# Mammalian ZAP and KHNYN can independently restrict CpG-enriched avian viruses

**DOI:** 10.1101/2024.12.23.629495

**Authors:** Jordan T. Becker, Clayton K. Mickelson, Lauren M. Pross, Autumn E. Sanders, Esther R. Vogt, Frances K. Shepherd, Chloe Wick, Alison J. Barkhymer, Stephanie L. Aron, Elizabeth J. Fay, Reuben S. Harris, Ryan A. Langlois

## Abstract

Zoonotic viruses are an omnipresent threat to global health. Influenza A virus (IAV) transmits between birds, livestock, and humans. Proviral host factors involved in the cross-species interface are well known. Less is known about antiviral mechanisms that suppress IAV zoonoses. We observed CpG dinucleotide depletion in human IAV relative to avian IAV. Notably, human ZAP selectively depletes CpG-enriched viral RNAs with its cofactor KHNYN. ZAP is conserved in tetrapods but we uncovered that avian species lack KHNYN. We found that chicken ZAP may not affect IAV (PR8) or CpG enriched IAV (PR8_CG_). Human ZAP or KHNYN independently restricted CpG-enriched IAV PR8_CG_ by overexpression in chicken cells and by combined knockout in human cells. Additionally, mammalian ZAP-L and KHNYN also independently restricted an avian retrovirus (ROSV). Curiously, platypus KHNYN, the most divergent from eutherian mammals, was also capable of independent restriction of multiple diverse viruses. We suggest that some mammalian KHNYN can act as a *bona fide* restriction factor with cell-autonomous activity. Furthermore, we speculate that through repeated contact between avian viruses and mammalian hosts, protein changes may accompany CpG-biased mutations or reassortment to evade mammalian ZAP and KHNYN.

## Supplementary material for "Mammalian ZAP and KHNYN can independently restrict CpG-enriched avian viruses": S1 Data: FigS3Ai.py (part 1 of 6)

```
import cPickle, base64
try:
	from SimpleSession.versions.v65 import beginRestore,\
	    registerAfterModelsCB, reportRestoreError, checkVersion
except ImportError:
	from chimera import UserError
	raise UserError('Cannot open session that was saved in a'
	    ' newer version of Chimera; update your version')
checkVersion([1, 16, 42360])
import chimera
from chimera import replyobj
replyobj.status('Restoring session...', \
    blankAfter=0)
replyobj.status('Beginning session restore...', \
    blankAfter=0, secondary=True)
beginRestore()

def restoreCoreModels():
	from SimpleSession.versions.v65 import init, restoreViewer, \
	     restoreMolecules, restoreColors, restoreSurfaces, \
	     restoreVRML, restorePseudoBondGroups, restoreModelAssociations
	molInfo = cPickle.loads(base64.b64decode('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'))
	resInfo = cPickle.loads(base64.b64decode('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'))
	atomInfo = cPickle.loads(base64.b64decode('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'))
```
