## Supplementary material for "Mammalian ZAP and KHNYN can independently restrict CpG-enriched avian viruses": S1 Data: FigS3Ai.py (part 2 of 6)

```
	bondInfo = cPickle.loads(base64.b64decode('gAJ9cQEoVQVjb2xvcnECTYdfSwd9cQMoSwhdcQQoTbRYTbVYTbZYTbdYTbhYTblYTbpYTbtYTbxYTb1YTb5YTb9YTcBYTcFYTcJYTcNYTcRYTcVYTcZYTcdYTchYTclYTcpYTctYTcxYTc1YTc5YTc9YTdBYTdFYTdJYTdNYTdRYTdVYTdZYTddYTdhYTdlYTdpYTdtYTdxYTd1YTd5YTd9YTeBYTeFYTeJYTeNYTeRYTeVYTeZYTedYTehYTelYTepYTetYTexYTe1YTe5YTe9YTfBYTfFYTfJYTfNYTfRYTfVYTfZYTfdYTfhYTflYTfpYTftYTfxYTf1YTf5YTf9YTQBZTQFZTQJZTQNZTQRZTQVZTQZZTQdZTQhZTQlZTQpZTQtZTQxZTQ1ZTQ5ZTQ9ZTRBZTRFZTRJZTRNZTRRZTRVZTRZZTRdZTRhZTRlZTRpZTRtZTRxZTR1ZTR5ZTR9ZTSBZTSFZTSJZTSNZTSRZTSVZTSZZTSdZTShZTSlZTSpZTStZTSxZTS1ZTS5ZTS9ZTTBZTTFZTTJZTTNZTTRZTTVZTTZZTTdZTThZTTlZTTpZTTtZTTxZTT1ZTT5ZTT9ZTUBZTUFZTUJZTUNZTURZTUVZTUZZTUdZTUhZTUlZTUpZTUtZTUxZTU1ZTU5ZTU9ZTVBZTVFZTVJZTVNZTVRZTVVZTVZZTVdZTVhZTVlZTVpZTVtZTVxZTV1ZTV5ZTV9ZTWBZTWFZTWJZTWNZTWRZTWVZTWZZTWdZTWhZTWlZTWpZTWtZTWxZTW1ZTW5ZTW9ZTXBZTXFZTXJZTXNZTXRZTXVZTXZZTXdZTXhZTXlZTXpZTXtZTXxZTX1ZTX5ZTX9ZTYBZTYFZTYJZTYNZTYRZTYVZTYZZTYdZTYhZTYlZTYpZTYtZTYxZTY1ZTY5ZTY9ZTZBZTZFZTZJZTZNZTZRZTZVZTZZZTZdZTZhZTZlZTZpZTZtZTZxZTZ1ZTZ5ZTZ9ZTaBZTaFZTaJZTaNZTaRZTaVZTaZZTadZTahZTalZTapZTatZTaxZTa1ZTa5ZTa9ZTbBZTbFZTbJZTbNZTbRZTbVZTbZZTbdZTbhZTblZTbpZTbtZTbxZTb1ZTb5ZTb9ZTcBZTcFZTcJZTcNZTcRZTcVZTcZZTcdZTchZTclZTcpZTctZTcxZTc1ZTc5ZTc9ZTdBZTdFZTdJZTdNZTdRZTdVZTdZZTddZTdhZTdlZTdpZTdtZTdxZTd1ZTd5ZTd9ZTeBZTeFZTeJZTeNZTeRZTeVZTeZZTedZTehZTelZTepZTetZTexZTe1ZTe5ZTe9ZTfBZTfFZTfJZTfNZTfRZTfVZTfZZTfdZTfhZTflZTfpZTftZTfxZTf1ZTf5ZTf9ZTQBaTQFaTQJaTQNaTQRaTQVaTQZaTQdaTQhaTQlaTQpaTQtaTQxaTQ1aTQ5aTQ9aTRBaTRFaTRJaTRNaTRRaTRVaTRZaTRdaTRhaTRlaTRpaTRtaTRxaTR1aTR5aTR9aTSBaTSFaTSJaTSNaTSRaTSVaTSZaTSdaTShaTSlaTSpaTStaTSxaTS1aTS5aTS9aTTBaTTFaTTJaTTNaTTRaTTVaTTZaTTdaTThaTTlaTTpaTTtaTTxaTT1aTT5aTT9aTUBaTUFaTUJaTUNaTURaTUVaTUZaTUdaTUhaTUlaTUpaTUtaTUxaTU1aTU5aTU9aTVBaTVFaTVJaTVNaTVRaTVVaTVZaTVdaTVhaTVlaTVpaTVtaTVxaTV1aTV5aTV9aTWBaTWFaTWJaTWNaTWRaTWVaTWZaTWdaTWhaTWlaTWpaTWtaTWxaTW1aTW5aTW9aTXBaTXFaTXJaTXNaTXRaTXVaTXZaTXdaTXhaTXlaTXpaTXtaTXxaTX1aTX5aTX9aTYBaTYFaTYJaTYNaTYRaTYVaTYZaTYdaTYhaTYlaTYpaTYtaTYxaTY1aTY5aTY9aTZBaTZFaTZJaTZNaTZRaTZVaTZZaTZdaTZhaTZlaTZpaTZtaTZxaTZ1aTZ5aTZ9aTaBaTaFaTaJaTaNaTaRaTaVaTaZaTadaTahaTalaTapaTataTaxaTa1aTa5aTa9aTbBaTbFaTbJaTbNaTbRaTbVaTbZaTbdaTbhaTblaTbpaTbtaTbxaTb1aTb5aTb9aTcBaTcFaTcJaTcNaTcRaTcVaTcZaTcdaTchaTclaTcpaTctaTcxaTc1aTc5aTc9aTdBaTdFaTdJaTdNaTdRaTdVaTdZaTddaTdhaTdlaTdpaTdtaTdxaTd1aTd5aTd9aTeBaTeFaTeJaTeNaTeRaTeVaTeZaTedaTehaTelaTepaTetaTexaTe1aTe5aTe9aTfBaTfFaTfJaTfNaTfRaTfVaTfZaTfdaTfhaTflaTfpaTftaTfxaTf1aTf5aTf9aTQBbTQFbTQJbTQNbTQRbTQVbTQZbTQdbTQhbTQlbTQpbTQtbTQxbTQ1bTQ5bTQ9bTRBbTRFbTRJbTRNbTRRbTRVbTRZbTRdbTRhbTRlbTRpbTRtbTRxbTR1bTR5bTR9bTSBbTSFbTSJbTSNbTSRbTSVbTSZbTSdbTShbTSlbTSpbTStbTSxbTS1bTS5bTS9bTTBbTTFbTTJbTTNbTTRbTTVbTTZbTTdbTThbTTlbTTpbTTtbTTxbTT1bTT5bTT9bTUBbTUFbTUJbTUNbTURbTUVbTUZbTUdbTUhbTUlbTUpbTUtbTUxbTU1bTU5bTU9bTVBbTVFbTVJbTVNbTVRbTVVbTVZbTVdbTVhbTVlbTVpbTVtbTVxbTV1bTV5bTV9bTWBbTWFbTWJbTWNbTWRbTWVbTWZbTWdbTWhbTWlbTWpbTWtbTWxbTW1bTW5bTW9bTXBbTXFbTXJbTXNbTXRbTXVbTXZbTXdbTXhbTXlbTXpbTXtbTXxbTX1bTX5bTX9bTYBbTYFbTYJbTYNbTYRbTYVbTYZbTYdbTYhbTYlbTYpbTYtbTYxbTY1bTY5bTY9bTZBbTZFbTZJbTZNbTZRbTZVbTZZbTZdbTZhbTZlbTZpbTZtbTZxbTZ1bTZ5bTZ9bTaBbTaFbTaJbTaNbTaRbTaVbTaZbTadbTahbTalbTapbTatbTaxbTa1bTa5bTa9bTbBbTbFbTbJbTbNbTbRbTbVbTbZbTbdbTbhbTblbTbpbTbtbTbxbTb1bTb5bTb9bTcBbTcFbTcJbTcNbTcRbTcVbTcZbTcdbTchbTclbTcpbTctbTcxbTc1bTc5bTc9bTdBbTdFbTdJbTdNbTdRbTdVbTdZbTddbTdhbTdlbTdpbTdtbTdxbTd1bTd5bTd9bTeBbTeFbTeJbTeNbTeRbTeVbTeZbTedbTehbTelbTepbTetbTexbTe1bTe5bTe9bTfBbTfFbTfJbTfNbTfRbTfVbTfZbTfdbTfhbTflbTfpbTftbTfxbTf1bTf5bTf9bTQBcTQFcTQJcTQNcTQRcTQVcTQZcTQdcTQhcTQlcTQpcTQtcTQxcTQ1cTQ5cTQ9cTRBcTRFcTRJcTRNcTRRcTRVcTRZcTRdcTRhcTRlcTRpcTRtcTRxcTR1cTR5cTR9cTSBcTSFcTSJcTSNcTSRcTSVcTSZcTSdcTShcTSlcTSpcTStcTSxcTS1cTS5cTS9cTTBcTTFcTTJcTTNcTTRcTTVcTTZcTTdcTThcTTlcTTpcTTtcTTxcTT1cTT5cTT9cTUBcTUFcTUJcTUNcTURcTUVcTUZcTUdcTUhcTUlcTUpcTUtcTUxcTU1cTU5cTU9cTVBcTVFcTVJcTVNcTVRcTVVcTVZcTVdcTVhcTVlcTVpcTVtcTVxcTV1cTV5cTV9cTWBcTWFcTWJcTWNcTWRcTWVcTWZcTWdcTWhcTWlcTWpcTWtcTWxcTW1cTW5cTW9cTXBcTXFcTXJcTXNcTXRcTXVcTXZcTXdcTXhcTXlcTXpcTXtcTXxcTX1cTX5cTX9cTYBcTYFcTYJcTYNcTYRcTYVcTYZcTYdcTYhcTYlcTYpcTYtcTYxcTY1cTY5cTY9cTZBcTZFcTZJcTZNcTZRcTZVcTZZcTZdcTZhcTZlcTZpcTZtcZShNnFxNnVxNnlxNn1xNoFxNoVxNolxNo1xNpFxNpVxNplxNp1xNqFxNqVxNqlxNq1xNrFxNrVxNrlxNr1xNsFxNsVxNslxNs1xNtFxNtVxNtlxNt1xNuFxNuVxNulxNu1xNvFxNvVxNvlxNv1xNwFxNwVxNwlxNw1xNxFxNxVxNxlxNx1xNyFxNyVxNylxNy1xNzFxNzVxNzlxNz1xN0FxN0VxN0lxN01xN1FxN1VxN1lxN11xN2FxN2VxN2lxN21xN3FxN3VxN3lxN31xN4FxN4VxN4lxN41xN5FxN5VxN5lxN51xN6FxN6VxN6lxN61xN7FxN7VxN7lxN71xN8FxN8VxN8lxN81xN9FxN9VxN9lxN91xN+FxN+VxN+lxN+1xN/FxN/VxN/lxN/1xNAF1NAV1NAl1NA11NBF1NBV1NBl1NB11NCF1NCV1NCl1NC11NDF1NDV1NDl1ND11NEF1NEV1NEl1NE11NFF1NFV1NFl1NF11NGF1NGV1NGl1NG11NHF1NHV1NHl1NH11NIF1NIV1NIl1NI11NJF1NJV1NJl1NJ11NKF1NKV1NKl1NK11NLF1NLV1NLl1NL11NMF1NMV1NMl1NM11NNF1NNV1NNl1NN11NOF1NOV1NOl1NO11NPF1NPV1NPl1NP11NQF1NQV1NQl1NQ11NRF1NRV1NRl1NR11NSF1NSV1NSl1NS11NTF1NTV1NTl1NT11NUF1NUV1NUl1NU11NVF1NVV1NVl1NV11NWF1NWV1NWl1NW11NXF1NXV1NXl1NX11NYF1NYV1NYl1NY11NZF1NZV1NZl1NZ11NaF1NaV1Nal1Na11NbF1NbV1Nbl1Nb11NcF1NcV1Ncl1Nc11NdF1NdV1Ndl1Nd11NeF1NeV1Nel1Ne11NfF1NfV1Nfl1Nf11NgF1NgV1Ngl1Ng11NhF1NhV1Nhl1Nh11NiF1NiV1Nil1Ni11NjF1NjV1Njl1Nj11NkF1NkV1Nkl1Nk11NlF1NlV1Nll1Nl11NmF1NmV1Nml1Nm11NnF1NnV1Nnl1Nn11NoF1NoV1Nol1No11NpF1NpV1Npl1Np11NqF1NqV1Nql1Nq11NrF1NrV1Nrl1Nr11NsF1NsV1Nsl1Ns11NtF1NtV1Ntl1Nt11NuF1NuV1Nul1Nu11NvF1NvV1Nvl1Nv11NwF1NwV1Nwl1Nw11NxF1NxV1Nxl1Nx11NyF1NyV1Nyl1Ny11NzF1NzV1Nzl1Nz11N0F1N0V1N0l1N011N1F1N1V1N1l1N111N2F1N2V1N2l1N211N3F1N3V1N3l1N311N4F1N4V1N4l1N411N5F1N5V1N5l1N511N6F1N6V1N6l1N611N7F1N7V1N7l1N711N8F1N8V1N8l1N811N9F1N9V1N9l1N911N+F1N+V1N+l1N+11N/F1N/V1N/l1N/11NAF5NAV5NAl5NA15NBF5NBV5NBl5NB15NCF5NCV5NCl5NC15NDF5NDV5NDl5ND15NEF5NEV5NEl5NE15NFF5NFV5NFl5NF15NGF5NGV5NGl5NG15NHF5NHV5NHl5NH15NIF5NIV5NIl5NI15NJF5NJV5NJl5NJ15NKF5NKV5NKl5NK15NLF5NLV5NLl5NL15NMF5NMV5NMl5NM15NNF5NNV5NNl5NN15NOF5NOV5NOl5NO15NPF5NPV5NPl5NP15NQF5NQV5NQl5NQ15NRF5NRV5NRl5NR15NSF5NSV5NSl5NS15NTF5NTV5NTl5NT15NUF5NUV5NUl5NU15NVF5NVV5NVl5NV15NWF5NWV5NWl5NW15NXF5NXV5NXl5NX15NYF5NYV5NYl5NY15NZF5NZV5NZl5NZ15NaF5NaV5Nal5Na15NbF5NbV5Nbl5Nb15NcF5NcV5Ncl5Nc15NdF5NdV5Ndl5Nd15NeF5NeV5Nel5Ne15NfF5NfV5Nfl5Nf15NgF5NgV5Ngl5Ng15NhF5NhV5Nhl5Nh15NiF5NiV5Nil5Ni15NjF5NjV5Njl5Nj15NkF5NkV5Nkl5Nk15NlF5NlV5Nll5Nl15NmF5NmV5Nml5Nm15NnF5NnV5Nnl5Nn15NoF5NoV5Nol5No15NpF5NpV5Npl5Np15NqF5NqV5Nql5Nq15NrF5NrV5Nrl5Nr15NsF5NsV5Nsl5Ns15NtF5NtV5Ntl5Nt15NuF5NuV5Nul5Nu15NvF5NvV5Nvl5Nv15NwF5NwV5Nwl5Nw15NxF5NxV5Nxl5Nx15NyF5NyV5Nyl5Ny15NzF5NzV5Nzl5Nz15N0F5N0V5N0l5N015N1F5N1V5N1l5N115N2F5N2V5N2l5N215N3F5N3V5N3l5N315N4F5N4V5N4l5N415N5F5N5V5N5l5N515N6F5N6V5N6l5N615N7F5N7V5N7l5N715N8F5N8V5N8l5N815N9F5N9V5N9l5N915N+F5N+V5N+l5N+15N/F5N/V5N/l5N/15NAF9NAV9NAl9NA19NBF9NBV9NBl9NB19NCF9NCV9NCl9NC19NDF9NDV9NDl9ND19NEF9NEV9NEl9NE19NFF9NFV9NFl9NF19NGF9NGV9NGl9NG19NHF9NHV9NHl9NH19NIF9NIV9NIl9NI19NJF9NJV9NJl9NJ19NKF9NKV9NKl9NK19NLF9NLV9NLl9NL19NMF9NMV9NMl9NM19NNF9NNV9NNl9NN19NOF9NOV9NOl9NO19NPF9NPV9NPl9NP19NQF9NQV9NQl9NQ19NRF9NRV9NRl9NR19NSF9NSV9NSl9NS19NTF9NTV9NTl9NT19NUF9NUV9NUl9NU19NVF9NVV9NVl9NV19NWF9NWV9NWl9NW19NXF9NXV9NXl9NX19NYF9NYV9NYl9NY19NZF9NZV9NZl9NZ19NaF9NaV9Nal9Na19NbF9NbV9Nbl9Nb19NcF9NcV9Ncl9Nc19NdF9NdV9Ndl9Nd19NeF9NeV9Nel9Ne19NfF9NfV9Nfl9Nf19NgF9NgV9Ngl9Ng19NhF9NhV9Nhl9lSwRdcQUoSwBLAUsCSwNLBEsFSwZLB0sISwlLCksLSwxLDUsOSw9LEEsRSxJLE0sUSxVLFksXSxhLGUsaSxtLHEsdSx5LH0sgSyFLIksjSyRLJUsmSydLKEspSypLK0ssSy1LLksvSzBLMUsySzNLNEs1SzZLN0s4SzlLOks7SzxLPUs+Sz9LQEtBS0JLQ0tES0VLRktHS0hLSUtKS0tLTEtNS05LT0tQS1FLUktTS1RLVUtWS1dLWEtZS1pLW0tcS11LXktfS2BLYUtiS2NLZEtlS2ZLZ0toS2lLaktrS2xLbUtuS29LcEtxS3JLc0t0S3VLdkt3S3hLeUt6S3tLfEt9S35Lf0uAS4FLgkuDS4RLhUuGS4dLiEuJS4pLi0uMS41LjkuPS5BLkUuSS5NLlEuVS5ZLl0uYS5lLmkubS5xLnUueS59LoEuhS6JLo0ukS6VLpkunS6hLqUuqS6tLrEutS65Lr0uwS7FLskuzS7RLtUu2S7dLuEu5S7pLu0u8S71Lvku/S8BLwUvCS8NLxEvFS8ZLx0vIS8lLykvLS8xLzUvOS89L0EvRS9JL00vUS9VL1kvXS9hL2UvaS9tL3EvdS95L30vgS+FL4kvjS+RL5UvmS+dL6EvpS+pL60vsS+1L7kvvS/BL8UvyS/NL9Ev1S/ZL90v4S/lL+kv7S/xL/Uv+S/9NAAFNAQFNAgFNAwFNBAFNBQFNBgFNBwFNCAFNCQFNCgFNCwFNDAFNDQFNDgFNDwFNEAFNEQFNEgFNEwFNFAFNFQFNFgFNFwFNGAFNGQFNGgFNGwFNHAFNHQFNHgFNHwFNIAFNIQFNIgFNIwFNJAFNJQFNJgFNJwFNKAFNKQFNKgFNKwFNLAFNLQFNLgFNLwFNMAFNMQFNMgFNMwFNNAFNNQFNNgFNNwFNOAFNOQFNOgFNOwFNPAFNPQFNPgFNPwFNQAFNQQFNQgFNQwFNRAFNRQFNRgFNRwFNSAFNSQFNSgFNSwFNTAFNTQFNTgFNTwFNUAFNUQFNUgFNUwFNVAFNVQFNVgFNVwFNWAFNWQFNWgFNWwFNXAFNXQFNXgFNXwFNYAFNYQFNYgFNYwFNZAFNZQFNZgFNZwFNaAFNaQFNagFNawFNbAFNbQFNbgFNbwFNcAFNcQFNcgFNcwFNdAFNdQFNdgFNdwFNeAFNeQFNegFNewFNfAFNfQFNfgFNfwFNgAFNgQFNggFNgwFNhAFNhQFNhgFNhwFNiAFNiQFNigFNiwFNjAFNjQFNjgFNjwFNkAFNkQFNkgFNkwFNlAFNlQFNlgFNlwFNmAFNmQFNmgFNmwFNnAFNnQFNngFNnwFNoAFNoQFNogFNowFNpAFNpQFNpgFNpwFNqAFNqQFNqgFNqwFNrAFNrQFNrgFNrwFNsAFNsQFNsgFNswFNtAFNtQFNtgFNtwFNuAFNuQFNugFNuwFNvAFNvQFNvgFNvwFNwAFNwQFNwgFNwwFNxAFNxQFNxgFNxwFNyAFNyQFNygFNywFNzAFNzQFNzgFNzwFN0AFN0QFN0gFN0wFN1AFN1QFN1gFN1wFN2AFN2QFN2gFN2wFN3AFN3QFN3gFN3wFN4AFN4QFN4gFN4wFN5AFN5QFN5gFN5wFN6AFN6QFN6gFN6wFN7AFN7QFN7gFN7wFN8AFN8QFN8gFN8wFN9AFN9QFN9gFN9wFN+AFN+QFN+gFN+wFN/AFN/QFN/gFN/wFNAAJNAQJNAgJNAwJNBAJNBQJNBgJNBwJNCAJNCQJNCgJNCwJNDAJNDQJNDgJNDwJNEAJNEQJNEgJNEwJNFAJNFQJNFgJNFwJNGAJNGQJNGgJNGwJNHAJNHQJNHgJNHwJNIAJNIQJNIgJNIwJNJAJNJQJNJgJNJwJNKAJNKQJNKgJNKwJNLAJNLQJNLgJNLwJNMAJNMQJNMgJNMwJNNAJNNQJNNgJNNwJNOAJNOQJNOgJNOwJNPAJNPQJNPgJNPwJNQAJNQQJNQgJNQwJNRAJNRQJNRgJNRwJNSAJNSQJNSgJNSwJNTAJNTQJNTgJNTwJNUAJNUQJNUgJNUwJNVAJNVQJNVgJNVwJNWAJNWQJNWgJNWwJNXAJNXQJNXgJNXwJNYAJNYQJNYgJNYwJNZAJNZQJNZgJNZwJNaAJNaQJNagJNawJNbAJNbQJNbgJNbwJNcAJNcQJNcgJNcwJNdAJNdQJNdgJNdwJNeAJNeQJNegJNewJNfAJNfQJNfgJNfwJNgAJNgQJNggJNgwJNhAJNhQJNhgJNhwJNiAJNiQJNigJNiwJNjAJNjQJNjgJNjwJNkAJNkQJNkgJNkwJNlAJNlQJNlgJNlwJNmAJNmQJNmgJNmwJNnAJNnQJNngJNnwJNoAJNoQJNogJNowJNpAJNpQJNpgJNpwJNqAJNqQJNqgJNqwJNrAJNrQJNrgJNrwJNsAJNsQJNsgJNswJNtAJNtQJNtgJNtwJNuAJNuQJNugJNuwJNvAJNvQJNvgJNvwJNwAJNwQJNwgJNwwJNxAJNxQJNxgJNxwJNyAJNyQJNygJNywJNzAJNzQJNzgJNzwJN0AJN0QJN0gJN0wJN1AJN1QJN1gJN1wJN2AJN2QJN2gJN2wJN3AJN3QJN3gJN3wJN4AJN4QJN4gJN4wJN5AJN5QJN5gJN5wJN6AJN6QJN6gJN6wJN7AJN7QJN7gJN7wJN8AJN8QJN8gJN8wJN9AJN9QJN9gJN9wJN+AJN+QJN+gJN+wJN/AJN/QJN/gJN/wJNAANNAQNNAgNNAwNNBANNBQNNBgNNBwNNCANNCQNNCgNNCwNNDANNDQNNDgNNDwNNEANNEQNNEgNNEwNNFANNFQNNFgNNFwNNGANNGQNNGgNNGwNNHANNHQNNHgNNHwNNIANNIQNNIgNNIwNNJANNJQNNJgNNJwNNKANNKQNNKgNNKwNNLANNLQNNLgNNLwNNMANNMQNNMgNNMwNNNANNNQNNNgNNNwNNOANNOQNNOgNNOwNNPANNPQNNPgNNPwNNQANNQQNNQgNNQwNNRANNRQNNRgNNRwNNSANNSQNNSgNNSwNNTANNTQNNTgNNTwNNUANNUQNNUgNNUwNNVANNVQNNVgNNVwNNWANNWQNNWgNNWwNNXANNXQNNXgNNXwNNYANNYQNNYgNNYwNNZANNZQNNZgNNZwNNaANNaQNNagNNawNNbANNbQNNbgNNbwNNcANNcQNNcgNNcwNNdANNdQNNdgNNdwNNeANNeQNNegNNewNNfANNfQNNfgNNfwNNgANNgQNNggNNgwNNhANNhQNNhgNNhwNNiANNiQNNigNNiwNNjANNjQNNjgNNjwNNkANNkQNNkgNNkwNNlANNlQNNlgNNlwNNmANNmQNNmgNNmwNNnANNnQNNngNNnwNNoANNoQNNogNNowNNpANNpQNNpgNNpwNNqANNqQNNqgNNqwNNrANNrQNNrgNNrwNNsANNsQNNsgNNswNNtANNtQNNtgNNtwNNuANNuQNNugNNuwNNvANNvQNNvgNNvwNNwANNwQNNwgNNwwNNxANNxQNNxgNNxwNNyANNyQNNygNNywNNzANNzQNNzgNNzwNN0ANN0QNN0gNN0wNN1ANN1QNN1gNN1wNN2ANN2QNN2gNN2wNN3ANN3QNN3gNN3wNN4ANN4QNN4gNN4wNN5ANN5QNN5gNN5wNlKE3oA03pA03qA03rA03sA03tA03uA03vA03wA03xA03yA03zA030A031A032A033A034A035A036A037A038A039A03+A03/A00ABE0BBE0CBE0DBE0EBE0FBE0GBE0HBE0IBE0JBE0KBE0LBE0MBE0NBE0OBE0PBE0QBE0RBE0SBE0TBE0UBE0VBE0WBE0XBE0YBE0ZBE0aBE0bBE0cBE0dBE0eBE0fBE0gBE0hBE0iBE0jBE0kBE0lBE0mBE0nBE0oBE0pBE0qBE0rBE0sBE0tBE0uBE0vBE0wBE0xBE0yBE0zBE00BE01BE02BE03BE04BE05BE06BE07BE08BE09BE0+BE0/BE1ABE1BBE1CBE1DBE1EBE1FBE1GBE1HBE1IBE1JBE1KBE1LBE1MBE1NBE1OBE1PBE1QBE1RBE1SBE1TBE1UBE1VBE1WBE1XBE1YBE1ZBE1aBE1bBE1cBE1dBE1eBE1fBE1gBE1hBE1iBE1jBE1kBE1lBE1mBE1nBE1oBE1pBE1qBE1rBE1sBE1tBE1uBE1vBE1wBE1xBE1yBE1zBE10BE11BE12BE13BE14BE15BE16BE17BE18BE19BE1+BE1/BE2ABE2BBE2CBE2DBE2EBE2FBE2GBE2HBE2IBE2JBE2KBE2LBE2MBE2NBE2OBE2PBE2QBE2RBE2SBE2TBE2UBE2VBE2WBE2XBE2YBE2ZBE2aBE2bBE2cBE2dBE2eBE2fBE2gBE2hBE2iBE2jBE2kBE2lBE2mBE2nBE2oBE2pBE2qBE2rBE2sBE2tBE2uBE2vBE2wBE2xBE2yBE2zBE20BE21BE22BE23BE24BE25BE26BE27BE28BE29BE2+BE2/BE3ABE3BBE3CBE3DBE3EBE3FBE3GBE3HBE3IBE3JBE3KBE3LBE3MBE3NBE3OBE3PBE3QBE3RBE3SBE3TBE3UBE3VBE3WBE3XBE3YBE3ZBE3aBE3bBE3cBE3dBE3eBE3fBE3gBE3hBE3iBE3jBE3kBE3lBE3mBE3nBE3oBE3pBE3qBE3rBE3sBE3tBE3uBE3vBE3wBE3xBE3yBE3zBE30BE31BE32BE33BE34BE35BE36BE37BE38BE39BE3+BE3/BE0ABU0BBU0CBU0DBU0EBU0FBU0GBU0HBU0IBU0JBU0KBU0LBU0MBU0NBU0OBU0PBU0QBU0RBU0SBU0TBU0UBU0VBU0WBU0XBU0YBU0ZBU0aBU0bBU0cBU0dBU0eBU0fBU0gBU0hBU0iBU0jBU0kBU0lBU0mBU0nBU0oBU0pBU0qBU0rBU0sBU0tBU0uBU0vBU0wBU0xBU0yBU0zBU00BU01BU02BU03BU04BU05BU06BU07BU08BU09BU0+BU0/BU1ABU1BBU1CBU1DBU1EBU1FBU1GBU1HBU1IBU1JBU1KBU1LBU1MBU1NBU1OBU1PBU1QBU1RBU1SBU1TBU1UBU1VBU1WBU1XBU1YBU1ZBU1aBU1bBU1cBU1dBU1eBU1fBU1gBU1hBU1iBU1jBU1kBU1lBU1mBU1nBU1oBU1pBU1qBU1rBU1sBU1tBU1uBU1vBU1wBU1xBU1yBU1zBU10BU11BU12BU13BU14BU15BU16BU17BU18BU19BU1+BU1/BU2ABU2BBU2CBU2DBU2EBU2FBU2GBU2HBU2IBU2JBU2KBU2LBU2MBU2NBU2OBU2PBU2QBU2RBU2SBU2TBU2UBU2VBU2WBU2XBU2YBU2ZBU2aBU2bBU2cBU2dBU2eBU2fBU2gBU2hBU2iBU2jBU2kBU2lBU2mBU2nBU2oBU2pBU2qBU2rBU2sBU2tBU2uBU2vBU2wBU2xBU2yBU2zBU20BU21BU22BU23BU24BU25BU26BU27BU28BU29BU2+BU2/BU3ABU3BBU3CBU3DBU3EBU3FBU3GBU3HBU3IBU3JBU3KBU3LBU3MBU3NBU3OBU3PBU3QBU3RBU3SBU3TBU3UBU3VBU3WBU3XBU3YBU3ZBU3aBU3bBU3cBU3dBU3eBU3fBU3gBU3hBU3iBU3jBU3kBU3lBU3mBU3nBU3oBU3pBU3qBU3rBU3sBU3tBU3uBU3vBU3wBU3xBU3yBU3zBU30BU31BU32BU33BU34BU35BU36BU37BU38BU39BU3+BU3/BU0ABk0BBk0CBk0DBk0EBk0FBk0GBk0HBk0IBk0JBk0KBk0LBk0MBk0NBk0OBk0PBk0QBk0RBk0SBk0TBk0UBk0VBk0WBk0XBk0YBk0ZBk0aBk0bBk0cBk0dBk0eBk0fBk0gBk0hBk0iBk0jBk0kBk0lBk0mBk0nBk0oBk0pBk0qBk0rBk0sBk0tBk0uBk0vBk0wBk0xBk0yBk0zBk00Bk01Bk02Bk03Bk04Bk05Bk06Bk07Bk08Bk09Bk0+Bk0/Bk1ABk1BBk1CBk1DBk1EBk1FBk1GBk1HBk1IBk1JBk1KBk1LBk1MBk1NBk1OBk1PBk1QBk1RBk1SBk1TBk1UBk1VBk1WBk1XBk1YBk1ZBk1aBk1bBk1cBk1dBk1eBk1fBk1gBk1hBk1iBk1jBk1kBk1lBk1mBk1nBk1oBk1pBk1qBk1rBk1sBk1tBk1uBk1vBk1wBk1xBk1yBk1zBk10Bk11Bk12Bk13Bk14Bk15Bk16Bk17Bk18Bk19Bk1+Bk1/Bk2ABk2BBk2CBk2DBk2EBk2FBk2GBk2HBk2IBk2JBk2KBk2LBk2MBk2NBk2OBk2PBk2QBk2RBk2SBk2TBk2UBk2VBk2WBk2XBk2YBk2ZBk2aBk2bBk2cBk2dBk2eBk2fBk2gBk2hBk2iBk2jBk2kBk2lBk2mBk2nBk2oBk2pBk2qBk2rBk2sBk2tBk2uBk2vBk2wBk2xBk2yBk2zBk20Bk21Bk22Bk23Bk24Bk25Bk26Bk27Bk28Bk29Bk2+Bk2/Bk3ABk3BBk3CBk3DBk3EBk3FBk3GBk3HBk3IBk3JBk3KBk3LBk3MBk3NBk3OBk3PBk3QBk3RBk3SBk3TBk3UBk3VBk3WBk3XBk3YBk3ZBk3aBk3bBk3cBk3dBk3eBk3fBk3gBk3hBk3iBk3jBk3kBk3lBk3mBk3nBk3oBk3pBk3qBk3rBk3sBk3tBk3uBk3vBk3wBk3xBk3yBk3zBk30Bk31Bk32Bk33Bk34Bk35Bk36Bk37Bk38Bk39Bk3+Bk3/Bk0AB00BB00CB00DB00EB00FB00GB00HB00IB00JB00KB00LB00MB00NB00OB00PB00QB00RB00SB00TB00UB00VB00WB00XB00YB00ZB00aB00bB00cB00dB00eB00fB00gB00hB00iB00jB00kB00lB00mB00nB00oB00pB00qB00rB00sB00tB00uB00vB00wB00xB00yB00zB000B001B002B003B004B005B006B007B008B009B00+B00/B01AB01BB01CB01DB01EB01FB01GB01HB01IB01JB01KB01LB01MB01NB01OB01PB01QB01RB01SB01TB01UB01VB01WB01XB01YB01ZB01aB01bB01cB01dB01eB01fB01gB01hB01iB01jB01kB01lB01mB01nB01oB01pB01qB01rB01sB01tB01uB01vB01wB01xB01yB01zB010B011B012B013B014B015B016B017B018B019B01+B01/B02AB02BB02CB02DB02EB02FB02GB02HB02IB02JB02KB02LB02MB02NB02OB02PB02QB02RB02SB02TB02UB02VB02WB02XB02YB02ZB02aB02bB02cB02dB02eB02fB02gB02hB02iB02jB02kB02lB02mB02nB02oB02pB02qB02rB02sB02tB02uB02vB02wB02xB02yB02zB020B021B022B023B024B025B026B027B028B029B02+B02/B03AB03BB03CB03DB03EB03FB03GB03HB03IB03JB03KB03LB03MB03NB03OB03PB2UoTdAHTdEHTdIHTdMHTdQHTdUHTdYHTdcHTdgHTdkHTdoHTdsHTdwHTd0HTd4HTd8HTeAHTeEHTeIHTeMHTeQHTeUHTeYHTecHTegHTekHTeoHTesHTewHTe0HTe4HTe8HTfAHTfEHTfIHTfMHTfQHTfUHTfYHTfcHTfgHTfkHTfoHTfsHTfwHTf0HTf4HTf8HTQAITQEITQIITQMITQQITQUITQYITQcITQgITQkITQoITQsITQwITQ0ITQ4ITQ8ITRAITREITRIITRMITRQITRUITRYITRcITRgITRkITRoITRsITRwITR0ITR4ITR8ITSAITSEITSIITSMITSQITSUITSYITScITSgITSkITSoITSsITSwITS0ITS4ITS8ITTAITTEITTIITTMITTQITTUITTYITTcITTgITTkITToITTsITTwITT0ITT4ITT8ITUAITUEITUIITUMITUQITUUITUYITUcITUgITUkITUoITUsITUwITU0ITU4ITU8ITVAITVEITVIITVMITVQITVUITVYITVcITVgITVkITVoITVsITVwITV0ITV4ITV8ITWAITWEITWIITWMITWQITWUITWYITWcITWgITWkITWoITWsITWwITW0ITW4ITW8ITXAITXEITXIITXMITXQITXUITXYITXcITXgITXkITXoITXsITXwITX0ITX4ITX8ITYAITYEITYIITYMITYQITYUITYYITYcITYgITYkITYoITYsITYwITY0ITY4ITY8ITZAITZEITZIITZMITZQITZUITZYITZcITZgITZkITZoITZsITZwITZ0ITZ4ITZ8ITaAITaEITaIITaMITaQITaUITaYITacITagITakITaoITasITawITa0ITa4ITa8ITbAITbEITbIITbMITbQITbUITbYITbcITbgITbkITboITbsITbwITb0ITb4ITb8ITcAITcEITcIITcMITcQITcUITcYITccITcgITckITcoITcsITcwITc0ITc4ITc8ITdAITdEITdIITdMITdQITdUITdYITdcITdgITdkITdoITdsITdwITd0ITd4ITd8ITeAITeEITeIITeMITeQITeUITeYITecITegITekITeoITesITewITe0ITe4ITe8ITfAITfEITfIITfMITfQITfUITfYITfcITfgITfkITfoITfsITfwITf0ITf4ITf8ITQAJTQEJTQIJTQMJTQQJTQUJTQYJTQcJTQgJTQkJTQoJTQsJTQwJTQ0JTQ4JTQ8JTRAJTREJTRIJTRMJTRQJTRUJTRYJTRcJTRgJTRkJTRoJTRsJTRwJTR0JTR4JTR8JTSAJTSEJTSIJTSMJTSQJTSUJTSYJTScJTSgJTSkJTSoJTSsJTSwJTS0JTS4JTS8JTTAJTTEJTTIJTTMJTTQJTTUJTTYJTTcJTTgJTTkJTToJTTsJTTwJTT0JTT4JTT8JTUAJTUEJTUIJTUMJTUQJTUUJTUYJTUcJTUgJTUkJTUoJTUsJTUwJTU0JTU4JTU8JTVAJTVEJTVIJTVMJTVQJTVUJTVYJTVcJTVgJTVkJTVoJTVsJTVwJTV0JTV4JTV8JTWAJTWEJTWIJTWMJTWQJTWUJTWYJTWcJTWgJTWkJTWoJTWsJTWwJTW0JTW4JTW8JTXAJTXEJTXIJTXMJTXQJTXUJTXYJTXcJTXgJTXkJTXoJTXsJTXwJTX0JTX4JTX8JTYAJTYEJTYIJTYMJTYQJTYUJTYYJTYcJTYgJTYkJTYoJTYsJTYwJTY0JTY4JTY8JTZAJTZEJTZIJTZMJTZQJTZUJTZYJTZcJTZgJTZkJTZoJTZsJTZwJTZ0JTZ4JTZ8JTaAJTaEJTaIJTaMJTaQJTaUJTaYJTacJTagJTakJTaoJTasJTawJTa0JTa4JTa8JTbAJTbEJTbIJTbMJTbQJTbUJTbYJTbcJTbgJTbkJTboJTbsJTbwJTb0JTb4JTb8JTcAJTcEJTcIJTcMJTcQJTcUJTcYJTccJTcgJTckJTcoJTcsJTcwJTc0JTc4JTc8JTdAJTdEJTdIJTdMJTdQJTdUJTdYJTdcJTdgJTdkJTdoJTdsJTdwJTd0JTd4JTd8JTeAJTeEJTeIJTeMJTeQJTeUJTeYJTecJTegJTekJTeoJTesJTewJTe0JTe4JTe8JTfAJTfEJTfIJTfMJTfQJTfUJTfYJTfcJTfgJTfkJTfoJTfsJTfwJTf0JTf4JTf8JTQAKTQEKTQIKTQMKTQQKTQUKTQYKTQcKTQgKTQkKTQoKTQsKTQwKTQ0KTQ4KTQ8KTRAKTREKTRIKTRMKTRQKTRUKTRYKTRcKTRgKTRkKTRoKTRsKTRwKTR0KTR4KTR8KTSAKTSEKTSIKTSMKTSQKTSUKTSYKTScKTSgKTSkKTSoKTSsKTSwKTS0KTS4KTS8KTTAKTTEKTTIKTTMKTTQKTTUKTTYKTTcKTTgKTTkKTToKTTsKTTwKTT0KTT4KTT8KTUAKTUEKTUIKTUMKTUQKTUUKTUYKTUcKTUgKTUkKTUoKTUsKTUwKTU0KTU4KTU8KTVAKTVEKTVIKTVMKTVQKTVUKTVYKTVcKTVgKTVkKTVoKTVsKTVwKTV0KTV4KTV8KTWAKTWEKTWIKTWMKTWQKTWUKTWYKTWcKTWgKTWkKTWoKTWsKTWwKTW0KTW4KTW8KTXAKTXEKTXIKTXMKTXQKTXUKTXYKTXcKTXgKTXkKTXoKTXsKTXwKTX0KTX4KTX8KTYAKTYEKTYIKTYMKTYQKTYUKTYYKTYcKTYgKTYkKTYoKTYsKTYwKTY0KTY4KTY8KTZAKTZEKTZIKTZMKTZQKTZUKTZYKTZcKTZgKTZkKTZoKTZsKTZwKTZ0KTZ4KTZ8KTaAKTaEKTaIKTaMKTaQKTaUKTaYKTacKTagKTakKTaoKTasKTawKTa0KTa4KTa8KTbAKTbEKTbIKTbMKTbQKTbUKTbYKTbcKTbgKTbkKTboKTbsKTbwKTb0KTb4KTb8KTcAKTcEKTcIKTcMKTcQKTcUKTcYKTccKTcgKTckKTcoKTcsKTcwKTc0KTc4KTc8KTdAKTdEKTdIKTdMKTdQKTdUKTdYKTdcKTdgKTdkKTdoKTdsKTdwKTd0KTd4KTd8KTeAKTeEKTeIKTeMKTeQKTeUKTeYKTecKTegKTekKTeoKTesKTewKTe0KTe4KTe8KTfAKTfEKTfIKTfMKTfQKTfUKTfYKTfcKTfgKTfkKTfoKTfsKTfwKTf0KTf4KTf8KTQALTQELTQILTQMLTQQLTQULTQYLTQcLTQgLTQkLTQoLTQsLTQwLTQ0LTQ4LTQ8LTRALTRELTRILTRMLTRQLTRULTRYLTRcLTRgLTRkLTRoLTRsLTRwLTR0LTR4LTR8LTSALTSELTSILTSMLTSQLTSULTSYLTScLTSgLTSkLTSoLTSsLTSwLTS0LTS4LTS8LTTALTTELTTILTTMLTTQLTTULTTYLTTcLTTgLTTkLTToLTTsLTTwLTT0LTT4LTT8LTUALTUELTUILTUMLTUQLTUULTUYLTUcLTUgLTUkLTUoLTUsLTUwLTU0LTU4LTU8LTVALTVELTVILTVMLTVQLTVULTVYLTVcLTVgLTVkLTVoLTVsLTVwLTV0LTV4LTV8LTWALTWELTWILTWMLTWQLTWULTWYLTWcLTWgLTWkLTWoLTWsLTWwLTW0LTW4LTW8LTXALTXELTXILTXMLTXQLTXULTXYLTXcLTXgLTXkLTXoLTXsLTXwLTX0LTX4LTX8LTYALTYELTYILTYMLTYQLTYULTYYLTYcLTYgLTYkLTYoLTYsLTYwLTY0LTY4LTY8LTZALTZELTZILTZMLTZQLTZULTZYLTZcLTZgLTZkLTZoLTZsLTZwLTZ0LTZ4LTZ8LTaALTaELTaILTaMLTaQLTaULTaYLTacLTagLTakLTaoLTasLTawLTa0LTa4LTa8LTbALTbELTbILTbMLTbQLTbULTbYLTbcLZShNuAtNuQtNugtNuwtNvAtNvQtNvgtNvwtNwAtNwQtNwgtNwwtNxAtNxQtNxgtNxwtNyAtNyQtNygtNywtNzAtNzQtNzgtNzwtN0AtN0QtN0gtN0wtN1AtN1QtN1gtN1wtN2AtN2QtN2gtN2wtN3AtN3QtN3gtN3wtN4AtN4QtN4gtN4wtN5AtN5QtN5gtN5wtN6AtN6QtN6gtN6wtN7AtN7QtN7gtN7wtN8AtN8QtN8gtN8wtN9AtN9QtN9gtN9wtN+AtN+QtN+gtN+wtN/AtN/QtN/gtN/wtNAAxNAQxNAgxNAwxNBAxNBQxNBgxNBwxNCAxNCQxNCgxNCwxNDAxNDQxNDgxNDwxNEAxNEQxNEgxNEwxNFAxNFQxNFgxNFwxNGAxNGQxNGgxNGwxNHAxNHQxNHgxNHwxNIAxNIQxNIgxNIwxNJAxNJQxNJgxNJwxNKAxNKQxNKgxNKwxNLAxNLQxNLgxNLwxNMAxNMQxNMgxNMwxNNAxNNQxNNgxNNwxNOAxNOQxNOgxNOwxNPAxNPQxNPgxNPwxNQAxNQQxNQgxNQwxNRAxNRQxNRgxNRwxNSAxNSQxNSgxNSwxNTAxNTQxNTgxNTwxNUAxNUQxNUgxNUwxNVAxNVQxNVgxNVwxNWAxNWQxNWgxNWwxNXAxNXQxNXgxNXwxNYAxNYQxNYgxNYwxNZAxNZQxNZgxNZwxNaAxNaQxNagxNawxNbAxNbQxNbgxNbwxNcAxNcQxNcgxNcwxNdAxNdQxNdgxNdwxNeAxNeQxNegxNewxNfAxNfQxNfgxNfwxNgAxNgQxNggxNgwxNhAxNhQxNhgxNhwxNiAxNiQxNigxNiwxNjAxNjQxNjgxNjwxNkAxNkQxNkgxNkwxNlAxNlQxNlgxNlwxNmAxNmQxNmgxNmwxNnAxNnQxNngxNnwxNoAxNoQxNogxNowxNpAxNpQxNpgxNpwxNqAxNqQxNqgxNqwxNrAxNrQxNrgxNrwxNsAxNsQxNsgxNswxNtAxNtQxNtgxNtwxNuAxNuQxNugxNuwxNvAxNvQxNvgxNvwxNwAxNwQxNwgxNwwxNxAxNxQxNxgxNxwxNyAxNyQxNygxNywxNzAxNzQxNzgxNzwxN0AxN0QxN0gxN0wxN1AxN1QxN1gxN1wxN2AxN2QxN2gxN2wxN3AxN3QxN3gxN3wxN4AxN4QxN4gxN4wxN5AxN5QxN5gxN5wxN6AxN6QxN6gxN6wxN7AxN7QxN7gxN7wxN8AxN8QxN8gxN8wxN9AxN9QxN9gxN9wxN+AxN+QxN+gxN+wxN/AxN/QxN/gxN/wxNAA1NAQ1NAg1NAw1NBA1NBQ1NBg1NBw1NCA1NCQ1NCg1NCw1NDA1NDQ1NDg1NDw1NEA1NEQ1NEg1NEw1NFA1NFQ1NFg1NFw1NGA1NGQ1NGg1NGw1NHA1NHQ1NHg1NHw1NIA1NIQ1NIg1NIw1NJA1NJQ1NJg1NJw1NKA1NKQ1NKg1NKw1NLA1NLQ1NLg1NLw1NMA1NMQ1NMg1NMw1NNA1NNQ1NNg1NNw1NOA1NOQ1NOg1NOw1NPA1NPQ1NPg1NPw1NQA1NQQ1NQg1NQw1NRA1NRQ1NRg1NRw1NSA1NSQ1NSg1NSw1NTA1NTQ1NTg1NTw1NUA1NUQ1NUg1NUw1NVA1NVQ1NVg1NVw1NWA1NWQ1NWg1NWw1NXA1NXQ1NXg1NXw1NYA1NYQ1NYg1NYw1NZA1NZQ1NZg1NZw1NaA1NaQ1Nag1Naw1NbA1NbQ1Nbg1Nbw1NcA1NcQ1Ncg1Ncw1NdA1NdQ1Ndg1Ndw1NeA1NeQ1Neg1New1NfA1NfQ1Nfg1Nfw1NgA1NgQ1Ngg1Ngw1NhA1NhQ1Nhg1Nhw1NiA1NiQ1Nig1Niw1NjA1NjQ1Njg1Njw1NkA1NkQ1Nkg1Nkw1NlA1NlQ1Nlg1Nlw1NmA1NmQ1Nmg1Nmw1NnA1NnQ1Nng1Nnw1NoA1NoQ1Nog1Now1NpA1NpQ1Npg1Npw1NqA1NqQ1Nqg1Nqw1NrA1NrQ1Nrg1Nrw1NsA1NsQ1Nsg1Nsw1NtA1NtQ1Ntg1Ntw1NuA1lSwVdcQYoTbkNTboNTbsNTbwNTb0NTb4NTb8NTcANTcENTcINTcMNTcQNTcUNTcYNTccNTcgNTckNTcoNTcsNTcwNTc0NTc4NTc8NTdANTdENTdINTdMNTdQNTdUNTdYNTdcNTdgNTdkNTdoNTdsNTdwNTd0NTd4NTd8NTeANTeENTeINTeMNTeQNTeUNTeYNTecNTegNTekNTeoNTesNTewNTe0NTe4NTe8NTfANTfENTfINTfMNTfQNTfUNTfYNTfcNTfgNTfkNTfoNTfsNTfwNTf0NTf4NTf8NTQAOTQEOTQIOTQMOTQQOTQUOTQYOTQcOTQgOTQkOTQoOTQsOTQwOTQ0OTQ4OTQ8OTRAOTREOTRIOTRMOTRQOTRUOTRYOTRcOTRgOTRkOTRoOTRsOTRwOTR0OTR4OTR8OTSAOTSEOTSIOTSMOTSQOTSUOTSYOTScOTSgOTSkOTSoOTSsOTSwOTS0OTS4OTS8OTTAOTTEOTTIOTTMOTTQOTTUOTTYOTTcOTTgOTTkOTToOTTsOTTwOTT0OTT4OTT8OTUAOTUEOTUIOTUMOTUQOTUUOTUYOTUcOTUgOTUkOTUoOTUsOTUwOTU0OTU4OTU8OTVAOTVEOTVIOTVMOTVQOTVUOTVYOTVcOTVgOTVkOTVoOTVsOTVwOTV0OTV4OTV8OTWAOTWEOTWIOTWMOTWQOTWUOTWYOTWcOTWgOTWkOTWoOTWsOTWwOTW0OTW4OTW8OTXAOTXEOTXIOTXMOTXQOTXUOTXYOTXcOTXgOTXkOTXoOTXsOTXwOTX0OTX4OTX8OTYAOTYEOTYIOTYMOTYQOTYUOTYYOTYcOTYgOTYkOTYoOTYsOTYwOTY0OTY4OTY8OTZAOTZEOTZIOTZMOTZQOTZUOTZYOTZcOTZgOTZkOTZoOTZsOTZwOTZ0OTZ4OTZ8OTaAOTaEOTaIOTaMOTaQOTaUOTaYOTacOTagOTakOTaoOTasOTawOTa0OTa4OTa8OTbAOTbEOTbIOTbMOTbQOTbUOTbYOTbcOTbgOTbkOTboOTbsOTbwOTb0OTb4OTb8OTcAOTcEOTcIOTcMOTcQOTcUOTcYOTccOTcgOTckOTcoOTcsOTcwOTc0OTc4OTc8OTdAOTdEOTdIOTdMOTdQOTdUOTdYOTdcOTdgOTdkOTdoOTdsOTdwOTd0OTd4OTd8OTeAOTeEOTeIOTeMOTeQOTeUOTeYOTecOTegOTekOTeoOTesOTewOTe0OTe4OTe8OTfAOTfEOTfIOTfMOTfQOTfUOTfYOTfcOTfgOTfkOTfoOTfsOTfwOTf0OTf4OTf8OTQAPTQEPTQIPTQMPTQQPTQUPTQYPTQcPTQgPTQkPTQoPTQsPTQwPTQ0PTQ4PTQ8PTRAPTREPTRIPTRMPTRQPTRUPTRYPTRcPTRgPTRkPTRoPTRsPTRwPTR0PTR4PTR8PTSAPTSEPTSIPTSMPTSQPTSUPTSYPTScPTSgPTSkPTSoPTSsPTSwPTS0PTS4PTS8PTTAPTTEPTTIPTTMPTTQPTTUPTTYPTTcPTTgPTTkPTToPTTsPTTwPTT0PTT4PTT8PTUAPTUEPTUIPTUMPTUQPTUUPTUYPTUcPTUgPTUkPTUoPTUsPTUwPTU0PTU4PTU8PTVAPTVEPTVIPTVMPTVQPTVUPTVYPTVcPTVgPTVkPTVoPTVsPTVwPTV0PTV4PTV8PTWAPTWEPTWIPTWMPTWQPTWUPTWYPTWcPTWgPTWkPTWoPTWsPTWwPTW0PTW4PTW8PTXAPTXEPTXIPTXMPTXQPTXUPTXYPTXcPTXgPTXkPTXoPTXsPTXwPTX0PTX4PTX8PTYAPTYEPTYIPTYMPTYQPTYUPTYYPTYcPTYgPTYkPTYoPTYsPTYwPTY0PTY4PTY8PTZAPTZEPTZIPTZMPTZQPTZUPTZYPTZcPTZgPTZkPTZoPTZsPTZwPTZ0PTZ4PTZ8PTaAPTaEPTaIPTaMPTaQPTaUPTaYPTacPTagPTakPTaoPTasPTawPTa0PTa4PTa8PTbAPTbEPTbIPTbMPTbQPTbUPTbYPTbcPTbgPTbkPTboPTbsPTbwPTb0PTb4PTb8PTcAPTcEPTcIPTcMPTcQPTcUPTcYPTccPTcgPTckPTcoPTcsPTcwPTc0PTc4PTc8PTdAPTdEPTdIPTdMPTdQPTdUPTdYPTdcPTdgPTdkPTdoPTdsPTdwPTd0PTd4PTd8PTeAPTeEPTeIPTeMPTeQPTeUPTeYPTecPTegPTekPTeoPTesPTewPTe0PTe4PTe8PTfAPTfEPTfIPTfMPTfQPTfUPTfYPTfcPTfgPTfkPTfoPTfsPTfwPTf0PTf4PTf8PTQAQTQEQTQIQTQMQTQQQTQUQTQYQTQcQTQgQTQkQTQoQTQsQTQwQTQ0QTQ4QTQ8QTRAQTREQTRIQTRMQTRQQTRUQTRYQTRcQTRgQTRkQTRoQTRsQTRwQTR0QTR4QTR8QTSAQTSEQTSIQTSMQTSQQTSUQTSYQTScQTSgQTSkQTSoQTSsQTSwQTS0QTS4QTS8QTTAQTTEQTTIQTTMQTTQQTTUQTTYQTTcQTTgQTTkQTToQTTsQTTwQTT0QTT4QTT8QTUAQTUEQTUIQTUMQTUQQTUUQTUYQTUcQTUgQTUkQTUoQTUsQTUwQTU0QTU4QTU8QTVAQTVEQTVIQTVMQTVQQTVUQTVYQTVcQTVgQTVkQTVoQTVsQTVwQTV0QTV4QTV8QTWAQTWEQTWIQTWMQTWQQTWUQTWYQTWcQTWgQTWkQTWoQTWsQTWwQTW0QTW4QTW8QTXAQTXEQTXIQTXMQTXQQTXUQTXYQTXcQTXgQTXkQTXoQTXsQTXwQTX0QTX4QTX8QTYAQTYEQTYIQTYMQTYQQTYUQTYYQTYcQTYgQTYkQTYoQTYsQTYwQTY0QTY4QTY8QTZAQTZEQTZIQTZMQTZQQTZUQTZYQTZcQTZgQTZkQTZoQTZsQTZwQTZ0QTZ4QTZ8QTaAQTaEQTaIQTaMQTaQQTaUQTaYQTacQTagQTakQTaoQTasQTawQTa0QTa4QTa8QTbAQTbEQTbIQTbMQTbQQTbUQTbYQTbcQTbgQTbkQTboQTbsQTbwQTb0QTb4QTb8QTcAQTcEQTcIQTcMQTcQQTcUQTcYQTccQTcgQTckQTcoQTcsQTcwQTc0QTc4QTc8QTdAQTdEQTdIQTdMQTdQQTdUQTdYQTdcQTdgQTdkQTdoQTdsQTdwQTd0QTd4QTd8QTeAQTeEQTeIQTeMQTeQQTeUQTeYQTecQTegQTekQTeoQTesQTewQTe0QTe4QTe8QTfAQTfEQTfIQTfMQTfQQTfUQTfYQTfcQTfgQTfkQTfoQTfsQTfwQTf0QTf4QTf8QTQARTQERTQIRTQMRTQQRTQURTQYRTQcRTQgRTQkRTQoRTQsRTQwRTQ0RTQ4RTQ8RTRARTRERTRIRTRMRTRQRTRURTRYRTRcRTRgRTRkRTRoRTRsRTRwRTR0RTR4RTR8RTSARTSERTSIRTSMRTSQRTSURTSYRTScRTSgRTSkRTSoRTSsRTSwRTS0RTS4RTS8RTTARTTERTTIRTTMRTTQRTTURTTYRTTcRTTgRTTkRTToRTTsRTTwRTT0RTT4RTT8RTUARTUERTUIRTUMRTUQRTUURTUYRTUcRTUgRTUkRTUoRTUsRTUwRTU0RTU4RTU8RTVARTVERTVIRTVMRTVQRTVURTVYRTVcRTVgRTVkRTVoRTVsRTVwRTV0RTV4RTV8RTWARTWERTWIRTWMRTWQRTWURTWYRTWcRTWgRTWkRTWoRTWsRTWwRTW0RTW4RTW8RTXARTXERTXIRTXMRTXQRTXURTXYRTXcRTXgRTXkRTXoRTXsRTXwRTX0RTX4RTX8RTYARTYERTYIRTYMRTYQRTYURTYYRTYcRTYgRTYkRTYoRTYsRTYwRTY0RTY4RTY8RTZARTZERTZIRTZMRTZQRTZURTZYRTZcRTZgRTZkRTZoRTZsRTZwRTZ0RTZ4RTZ8RTaARZShNoRFNohFNoxFNpBFNpRFNphFNpxFNqBFNqRFNqhFNqxFNrBFNrRFNrhFNrxFNsBFNsRFNshFNsxFNtBFNtRFNthFNtxFNuBFNuRFNuhFNuxFNvBFNvRFNvhFNvxFNwBFNwRFNwhFNwxFNxBFNxRFNxhFNxxFNyBFNyRFNyhFNyxFNzBFNzRFNzhFNzxFN0BFN0RFN0hFN0xFN1BFN1RFN1hFN1xFN2BFN2RFN2hFN2xFN3BFN3RFN3hFN3xFN4BFN4RFN4hFN4xFN5BFN5RFN5hFN5xFN6BFN6RFN6hFN6xFN7BFN7RFN7hFN7xFN8BFN8RFN8hFN8xFN9BFN9RFN9hFN9xFN+BFN+RFN+hFN+xFN/BFN/RFN/hFN/xFNABJNARJNAhJNAxJNBBJNBRJNBhJNBxJNCBJNCRJNChJNCxJNDBJNDRJNDhJNDxJNEBJNERJNEhJNExJNFBJNFRJNFhJNFxJNGBJNGRJNGhJNGxJNHBJNHRJNHhJNHxJNIBJNIRJNIhJNIxJNJBJNJRJNJhJNJxJNKBJNKRJNKhJNKxJNLBJNLRJNLhJNLxJNMBJNMRJNMhJNMxJNNBJNNRJNNhJNNxJNOBJNORJNOhJNOxJNPBJNPRJNPhJNPxJNQBJNQRJNQhJNQxJNRBJNRRJNRhJNRxJNSBJNSRJNShJNSxJNTBJNTRJNThJNTxJNUBJNURJNUhJNUxJNVBJNVRJNVhJNVxJNWBJNWRJNWhJNWxJNXBJNXRJNXhJNXxJNYBJNYRJNYhJNYxJNZBJNZRJNZhJNZxJNaBJNaRJNahJNaxJNbBJNbRJNbhJNbxJNcBJNcRJNchJNcxJNdBJNdRJNdhJNdxJNeBJNeRJNehJNexJNfBJNfRJNfhJNfxJNgBJNgRJNghJNgxJNhBJNhRJNhhJNhxJNiBJNiRJNihJNixJNjBJNjRJNjhJNjxJNkBJNkRJNkhJNkxJNlBJNlRJNlhJNlxJNmBJNmRJNmhJNmxJNnBJNnRJNnhJNnxJNoBJNoRJNohJNoxJNpBJNpRJNphJNpxJNqBJNqRJNqhJNqxJNrBJNrRJNrhJNrxJNsBJNsRJNshJNsxJNtBJNtRJNthJNtxJNuBJNuRJNuhJNuxJNvBJNvRJNvhJNvxJNwBJNwRJNwhJNwxJNxBJNxRJNxhJNxxJNyBJNyRJNyhJNyxJNzBJNzRJNzhJNzxJN0BJN0RJN0hJN0xJN1BJN1RJN1hJN1xJN2BJN2RJN2hJN2xJN3BJN3RJN3hJN3xJN4BJN4RJN4hJN4xJN5BJN5RJN5hJN5xJN6BJN6RJN6hJN6xJN7BJN7RJN7hJN7xJN8BJN8RJN8hJN8xJN9BJN9RJN9hJN9xJN+BJN+RJN+hJN+xJN/BJN/RJN/hJN/xJNABNNARNNAhNNAxNNBBNNBRNNBhNNBxNNCBNNCRNNChNNCxNNDBNNDRNNDhNNDxNNEBNNERNNEhNNExNNFBNNFRNNFhNNFxNNGBNNGRNNGhNNGxNNHBNNHRNNHhNNHxNNIBNNIRNNIhNNIxNNJBNNJRNNJhNNJxNNKBNNKRNNKhNNKxNNLBNNLRNNLhNNLxNNMBNNMRNNMhNNMxNNNBNNNRNNNhNNNxNNOBNNORNNOhNNOxNNPBNNPRNNPhNNPxNNQBNNQRNNQhNNQxNNRBNNRRNNRhNNRxNNSBNNSRNNShNNSxNNTBNNTRNNThNNTxNNUBNNURNNUhNNUxNNVBNNVRNNVhNNVxNNWBNNWRNNWhNNWxNNXBNNXRNNXhNNXxNNYBNNYRNNYhNNYxNNZBNNZRNNZhNNZxNNaBNNaRNNahNNaxNNbBNNbRNNbhNNbxNNcBNNcRNNchNNcxNNdBNNdRNNdhNNdxNNeBNNeRNNehNNexNNfBNNfRNNfhNNfxNNgBNNgRNNghNNgxNNhBNNhRNNhhNNhxNNiBNNiRNNihNNixNNjBNNjRNNjhNNjxNNkBNNkRNNkhNNkxNNlBNNlRNNlhNNlxNNmBNNmRNNmhNNmxNNnBNNnRNNnhNNnxNNoBNNoRNNohNNoxNNpBNNpRNNphNNpxNNqBNNqRNNqhNNqxNNrBNNrRNNrhNNrxNNsBNNsRNNshNNsxNNtBNNtRNNthNNtxNNuBNNuRNNuhNNuxNNvBNNvRNNvhNNvxNNwBNNwRNNwhNNwxNNxBNNxRNNxhNNxxNNyBNNyRNNyhNNyxNNzBNNzRNNzhNNzxNN0BNN0RNN0hNN0xNN1BNN1RNN1hNN1xNN2BNN2RNN2hNN2xNN3BNN3RNN3hNN3xNN4BNN4RNN4hNN4xNN5BNN5RNN5hNN5xNN6BNN6RNN6hNN6xNN7BNN7RNN7hNN7xNN8BNN8RNN8hNN8xNN9BNN9RNN9hNN9xNN+BNN+RNN+hNN+xNN/BNN/RNN/hNN/xNNABRNARRNAhRNAxRNBBRNBRRNBhRNBxRNCBRNCRRNChRNCxRNDBRNDRRNDhRNDxRNEBRNERRNEhRNExRNFBRNFRRNFhRNFxRNGBRNGRRNGhRNGxRNHBRNHRRNHhRNHxRNIBRNIRRNIhRNIxRNJBRNJRRNJhRNJxRNKBRNKRRNKhRNKxRNLBRNLRRNLhRNLxRNMBRNMRRNMhRNMxRNNBRNNRRNNhRNNxRNOBRNORRNOhRNOxRNPBRNPRRNPhRNPxRNQBRNQRRlSwZdcQcoTUIUTUMUTUQUTUUUTUYUTUcUTUgUTUkUTUoUTUsUTUwUTU0UTU4UTU8UTVAUTVEUTVIUTVMUTVQUTVUUTVYUTVcUTVgUTVkUTVoUTVsUTVwUTV0UTV4UTV8UTWAUTWEUTWIUTWMUTWQUTWUUTWYUTWcUTWgUTWkUTWoUTWsUTWwUTW0UTW4UTW8UTXAUTXEUTXIUTXMUTXQUTXUUTXYUTXcUTXgUTXkUTXoUTXsUTXwUTX0UTX4UTX8UTYAUTYEUTYIUTYMUTYQUTYUUTYYUZXWHVQVhdG9tc3EIXXEJKF1xCihNOgdNOwdlXXELKE07B00+B2VdcQwoTTsHTUUHZV1xDShNOwdNPAdlXXEOKE08B009B2VdcQ8oTT4HTT8HZV1xEChNPwdNQAdlXXERKE1AB01BB2VdcRIoTUIHTToHZV1xEyhNQwdNOgdlXXEUKE1EB006B2VdcRUoTUYHTT4HZV1xFihNRwdNPgdlXXEXKE1IB00/B2VdcRgoTUkHTT8HZV1xGShNSgdNQQdlXXEaKE1LB01BB2VdcRsoTUwHTUEHZV1xHChNTQdNTgdlXXEdKE1NB01RB2VdcR4oTU4HTU8HZV1xHyhNTwdNUAdlXXEgKE1SB01OB2VdcSEoTVMHTU4HZV1xIihNPAdNTQdlXXEjKE1UB01cB2VdcSQoTVQHTVUHZV1xJShNVQdNXQdlXXEmKE1VB01YB2VdcScoTVUHTVYHZV1xKChNVgdNVwdlXXEpKE1YB01ZB2VdcSooTVkHTVoHZV1xKyhNWQdNWwdlXXEsKE1eB01YB2VdcS0oTV8HTVgHZV1xLihNTwdNVAdlXXEvKE1gB01mB2VdcTAoTWAHTWEHZV1xMShNYQdNZAdlXXEyKE1hB01nB2VdcTMoTWEHTWIHZV1xNChNYgdNYwdlXXE1KE1kB01lB2VdcTYoTWUHTWYHZV1xNyhNaAdNZAdlXXE4KE1pB01kB2VdcTkoTWoHTWUHZV1xOihNawdNZQdlXXE7KE1sB01mB2VdcTwoTW0HTWYHZV1xPShNVgdNYAdlXXE+KE1uB011B2VdcT8oTW4HTW8HZV1xQChNbwdNdgdlXXFBKE1vB01yB2VdcUIoTW8HTXAHZV1xQyhNcAdNcQdlXXFEKE1yB013B2VdcUUoTXIHTXMHZV1xRihNcgdNdAdlXXFHKE14B01zB2VdcUgoTXkHTXMHZV1xSShNegdNcwdlXXFKKE17B010B2VdcUsoTXwHTXQHZV1xTChNfQdNdAdlXXFNKE1iB01uB2VdcU4oTX4HTYUHZV1xTyhNfgdNfwdlXXFQKE1/B02GB2VdcVEoTX8HTYIHZV1xUihNfwdNgAdlXXFTKE2AB02BB2VdcVQoTYIHTYcHZV1xVShNggdNgwdlXXFWKE2CB02EB2VdcVcoTYgHTYMHZV1xWChNiQdNgwdlXXFZKE2KB02DB2VdcVooTYsHTYQHZV1xWyhNjAdNhAdlXXFcKE2NB02EB2VdcV0oTXAHTX4HZV1xXihNjgdNlAdlXXFfKE2OB02PB2VdcWAoTY8HTZUHZV1xYShNjwdNkgdlXXFiKE2PB02QB2VdcWMoTZAHTZEHZV1xZChNkgdNkwdlXXFlKE2TB02YB2VdcWYoTZYHTZIHZV1xZyhNlwdNkgdlXXFoKE2AB02OB2VdcWkoTZkHTZ8HZV1xaihNmQdNmgdlXXFrKE2aB02gB2VdcWwoTZoHTZ0HZV1xbShNmgdNmwdlXXFuKE2bB02cB2VdcW8oTZ0HTZ4HZV1xcChNngdNowdlXXFxKE2hB02dB2VdcXIoTaIHTZ0HZV1xcyhNkAdNmQdlXXF0KE2kB02vB2VdcXUoTaQHTaUHZV1xdihNpQdNsAdlXXF3KE2lB02oB2VdcXgoTaUHTaYHZV1xeShNpgdNpwdlXXF6KE2oB02pB2VdcXsoTakHTaoHZV1xfChNqQdNqwdlXXF9KE2qB02zB2VdcX4oTaoHTawHZV1xfyhNqwdNrQdlXXGAKE2rB020B2VdcYEoTawHTbUHZV1xgihNrAdNrgdlXXGDKE2tB02uB2VdcYQoTa0HTbYHZV1xhShNrgdNtwdlXXGGKE2xB02oB2VdcYcoTbIHTagHZV1xiChNmwdNpAdlXXGJKE24B03AB2VdcYooTbgHTbkHZV1xiyhNuQdNwQdlXXGMKE25B028B2VdcY0oTbkHTboHZV1xjihNugdNuwdlXXGPKE28B029B2VdcZAoTb0HTcQHZV1xkShNvQdNvgdlXXGSKE29B02/B2VdcZMoTcIHTbwHZV1xlChNwwdNvAdlXXGVKE3FB02+B2VdcZYoTcYHTb4HZV1xlyhNxwdNvgdlXXGYKE3IB02/B2VdcZkoTckHTb8HZV1xmihNygdNvwdlXXGbKE2mB024B2VdcZwoTcsHTdIHZV1xnShNywdNzAdlXXGeKE3MB03TB2VdcZ8oTcwHTc8HZV1xoChNzAdNzQdlXXGhKE3NB03OB2VdcaIoTc8HTdQHZV1xoyhNzwdN0QdlXXGkKE3PB03QB2VdcaUoTdAHTdUHZV1xpihN1gdN0QdlXXGnKE3XB03RB2VdcagoTdgHTdEHZV1xqShNugdNywdlXXGqKE3ZB03iB2VdcasoTdkHTdoHZV1xrChN2gdN4wdlXXGtKE3aB03dB2Vdca4oTdoHTdsHZV1xryhN2wdN3AdlXXGwKE3dB03eB2VdcbEoTd4HTd8HZV1xsihN3wdN4AdlXXGzKE3gB03hB2VdcbQoTeQHTd0HZV1xtShN5QdN3QdlXXG2KE3mB03eB2VdcbcoTecHTd4HZV1xuChN6AdN3wdlXXG5KE3pB03fB2VdcbooTeoHTeAHZV1xuyhN6wdN4AdlXXG8KE3sB03hB2Vdcb0oTe0HTeEHZV1xvihN7gdN4QdlXXG/KE3NB03ZB2VdccAoTe8HTfYHZV1xwShN7wdN8AdlXXHCKE3wB033B2VdccMoTfAHTfMHZV1xxChN8AdN8QdlXXHFKE3xB03yB2VdccYoTfMHTfgHZV1xxyhN8wdN9QdlXXHIKE3zB030B2VdcckoTfQHTfkHZV1xyihN+gdN9QdlXXHLKE37B031B2VdccwoTfwHTfUHZV1xzShN2wdN7wdlXXHOKE39B00FCGVdcc8oTf0HTf4HZV1x0ChN/gdNBghlXXHRKE3+B00BCGVdcdIoTf4HTf8HZV1x0yhN/wdNAAhlXXHUKE0BCE0CCGVdcdUoTQIITQkIZV1x1ihNAghNAwhlXXHXKE0CCE0ECGVdcdgoTQcITQEIZV1x2ShNCAhNAQhlXXHaKE0KCE0DCGVdcdsoTQsITQMIZV1x3ChNDAhNAwhlXXHdKE0NCE0ECGVdcd4oTQ4ITQQIZV1x3yhNDwhNBAhlXXHgKE3xB039B2VdceEoTRAITRYIZV1x4ihNEAhNEQhlXXHjKE0RCE0XCGVdceQoTREITRQIZV1x5ShNEQhNEghlXXHmKE0SCE0TCGVdcecoTRQITRUIZV1x6ChNFQhNGghlXXHpKE0YCE0UCGVdceooTRkITRQIZV1x6yhN/wdNEAhlXXHsKE0bCE0gCGVdce0oTRsITRwIZV1x7ihNHAhNIQhlXXHvKE0cCE0fCGVdcfAoTRwITR0IZV1x8ShNHQhNHghlXXHyKE0iCE0fCGVdcfMoTSMITR8IZV1x9ChNJAhNHwhlXXH1KE0SCE0bCGVdcfYoTSUITS4IZV1x9yhNJQhNJghlXXH4KE0mCE0vCGVdcfkoTSYITSkIZV1x+ihNJghNJwhlXXH7KE0nCE0oCGVdcfwoTSkITSoIZV1x/ShNKghNKwhlXXH+KE0rCE0sCGVdcf8oTSsITS0IZV1yAAEAAChNMAhNKQhlXXIBAQAAKE0xCE0pCGVdcgIBAAAoTTIITSoIZV1yAwEAAChNMwhNKghlXXIEAQAAKE0dCE0lCGVdcgUBAAAoTTQITTUIZV1yBgEAAChNNAhNOAhlXXIHAQAAKE01CE02CGVdcggBAAAoTTYITTcIZV1yCQEAAChNOQhNNQhlXXIKAQAAKE06CE01CGVdcgsBAAAoTScITTQIZV1yDAEAAChNOwhNPAhlXXINAQAAKE07CE0/CGVdcg4BAAAoTTwITT0IZV1yDwEAAChNPQhNPghlXXIQAQAAKE1ACE08CGVdchEBAAAoTUEITTwIZV1yEgEAAChNNghNOwhlXXITAQAAKE1CCE1NCGVdchQBAAAoTUIITUMIZV1yFQEAAChNQwhNRAhlXXIWAQAAKE1DCE1OCGVdchcBAAAoTUMITUYIZV1yGAEAAChNRAhNRQhlXXIZAQAAKE1GCE1HCGVdchoBAAAoTUcITUgIZV1yGwEAAChNSAhNSQhlXXIcAQAAKE1JCE1VCGVdch0BAAAoTUkITUoIZV1yHgEAAChNSghNSwhlXXIfAQAAKE1KCE1MCGVdciABAAAoTU8ITUYIZV1yIQEAAChNUAhNRghlXXIiAQAAKE1RCE1HCGVdciMBAAAoTVIITUcIZV1yJAEAAChNUwhNSAhlXXIlAQAAKE1UCE1ICGVdciYBAAAoTVYITUsIZV1yJwEAAChNVwhNSwhlXXIoAQAAKE1YCE1MCGVdcikBAAAoTVkITUwIZV1yKgEAAChNPQhNQghlXXIrAQAAKE1aCE1iCGVdciwBAAAoTVoITVsIZV1yLQEAAChNWwhNYwhlXXIuAQAAKE1bCE1eCGVdci8BAAAoTVsITVwIZV1yMAEAAChNXAhNXQhlXXIxAQAAKE1eCE1fCGVdcjIBAAAoTV8ITWYIZV1yMwEAAChNXwhNYAhlXXI0AQAAKE1fCE1hCGVdcjUBAAAoTWQITV4IZV1yNgEAAChNZQhNXghlXXI3AQAAKE1nCE1gCGVdcjgBAAAoTWgITWAIZV1yOQEAAChNaQhNYAhlXXI6AQAAKE1qCE1hCGVdcjsBAAAoTWsITWEIZV1yPAEAAChNbAhNYQhlXXI9AQAAKE1ECE1aCGVdcj4BAAAoTW0ITW4IZV1yPwEAAChNbQhNcQhlXXJAAQAAKE1uCE1vCGVdckEBAAAoTW8ITXAIZV1yQgEAAChNcghNbghlXXJDAQAAKE1zCE1uCGVdckQBAAAoTVwITW0IZV1yRQEAAChNdAhNfAhlXXJGAQAAKE10CE11CGVdckcBAAAoTXUITX0IZV1ySAEAAChNdQhNeAhlXXJJAQAAKE11CE12CGVdckoBAAAoTXYITXcIZV1ySwEAAChNeAhNeQhlXXJMAQAAKE15CE2ACGVdck0BAAAoTXkITXoIZV1yTgEAAChNeQhNewhlXXJPAQAAKE1+CE14CGVdclABAAAoTX8ITXgIZV1yUQEAAChNgQhNeghlXXJSAQAAKE2CCE16CGVdclMBAAAoTYMITXoIZV1yVAEAAChNhAhNewhlXXJVAQAAKE2FCE17CGVdclYBAAAoTYYITXsIZV1yVwEAAChNbwhNdAhlXXJYAQAAKE2HCE2MCGVdclkBAAAoTYcITYgIZV1yWgEAAChNiAhNjQhlXXJbAQAAKE2ICE2LCGVdclwBAAAoTYgITYkIZV1yXQEAAChNiQhNighlXXJeAQAAKE2OCE2LCGVdcl8BAAAoTY8ITYsIZV1yYAEAAChNkAhNiwhlXXJhAQAAKE12CE2HCGVdcmIBAAAoTZEITZoIZV1yYwEAAChNkQhNkghlXXJkAQAAKE2SCE2bCGVdcmUBAAAoTZIITZUIZV1yZgEAAChNkghNkwhlXXJnAQAAKE2TCE2UCGVdcmgBAAAoTZUITZYIZV1yaQEAAChNlghNlwhlXXJqAQAAKE2XCE2YCGVdcmsBAAAoTZcITZkIZV1ybAEAAChNnAhNlQhlXXJtAQAAKE2dCE2VCGVdcm4BAAAoTZ4ITZYIZV1ybwEAAChNnwhNlghlXXJwAQAAKE2JCE2RCGVdcnEBAAAoTaAITagIZV1ycgEAAChNoAhNoQhlXXJzAQAAKE2hCE2pCGVdcnQBAAAoTaEITaQIZV1ydQEAAChNoQhNoghlXXJ2AQAAKE2iCE2jCGVdcncBAAAoTaQITaUIZV1yeAEAAChNpQhNrAhlXXJ5AQAAKE2lCE2mCGVdcnoBAAAoTaUITacIZV1yewEAAChNqghNpAhlXXJ8AQAAKE2rCE2kCGVdcn0BAAAoTa0ITaYIZV1yfgEAAChNrghNpghlXXJ/AQAAKE2vCE2mCGVdcoABAAAoTbAITacIZV1ygQEAAChNsQhNpwhlXXKCAQAAKE2yCE2nCGVdcoMBAAAoTZMITaAIZV1yhAEAAChNswhNvAhlXXKFAQAAKE2zCE20CGVdcoYBAAAoTbQITb0IZV1yhwEAAChNtAhNtwhlXXKIAQAAKE20CE21CGVdcokBAAAoTbUITbYIZV1yigEAAChNtwhNuAhlXXKLAQAAKE24CE25CGVdcowBAAAoTbkITboIZV1yjQEAAChNuQhNuwhlXXKOAQAAKE2+CE23CGVdco8BAAAoTb8ITbcIZV1ykAEAAChNwAhNuAhlXXKRAQAAKE3BCE24CGVdcpIBAAAoTcIITbsIZV1ykwEAAChNwwhNuwhlXXKUAQAAKE2iCE2zCGVdcpUBAAAoTcQITc0IZV1ylgEAAChNxAhNxQhlXXKXAQAAKE3FCE3OCGVdcpgBAAAoTcUITcgIZV1ymQEAAChNxQhNxghlXXKaAQAAKE3GCE3HCGVdcpsBAAAoTcgITckIZV1ynAEAAChNyQhNyghlXXKdAQAAKE3KCE3LCGVdcp4BAAAoTcoITcwIZV1ynwEAAChNzwhNyAhlXXKgAQAAKE3QCE3ICGVdcqEBAAAoTdEITckIZV1yogEAAChN0ghNyQhlXXKjAQAAKE3TCE3MCGVdcqQBAAAoTdQITcwIZV1ypQEAAChNtQhNxAhlXXKmAQAAKE3VCE3fCGVdcqcBAAAoTdUITdYIZV1yqAEAAChN1ghN4AhlXXKpAQAAKE3WCE3ZCGVdcqoBAAAoTdYITdcIZV1yqwEAAChN1whN2AhlXXKsAQAAKE3ZCE3aCGVdcq0BAAAoTdoITdsIZV1yrgEAAChN2ghN3AhlXXKvAQAAKE3bCE3jCGVdcrABAAAoTdsITd0IZV1ysQEAAChN3AhN3ghlXXKyAQAAKE3cCE3kCGVdcrMBAAAoTd0ITeUIZV1ytAEAAChN3QhN3ghlXXK1AQAAKE3hCE3ZCGVdcrYBAAAoTeIITdkIZV1ytwEAAChNxghN1QhlXXK4AQAAKE3mCE3tCGVdcrkBAAAoTeYITecIZV1yugEAAChN5whN7ghlXXK7AQAAKE3nCE3qCGVdcrwBAAAoTecITegIZV1yvQEAAChN6AhN6QhlXXK+AQAAKE3qCE3vCGVdcr8BAAAoTeoITesIZV1ywAEAAChN6ghN7AhlXXLBAQAAKE3wCE3rCGVdcsIBAAAoTfEITesIZV1ywwEAAChN8ghN6whlXXLEAQAAKE3zCE3sCGVdcsUBAAAoTfQITewIZV1yxgEAAChN9QhN7AhlXXLHAQAAKE3XCE3mCGVdcsgBAAAoTfYITfcIZV1yyQEAAChN9ghN+ghlXXLKAQAAKE33CE34CGVdcssBAAAoTfgITfkIZV1yzAEAAChN+whN9whlXXLNAQAAKE38CE33CGVdcs4BAAAoTegITfYIZV1yzwEAAChN/QhNBQllXXLQAQAAKE39CE3+CGVdctEBAAAoTf4ITQYJZV1y0gEAAChN/ghNAQllXXLTAQAAKE3+CE3/CGVdctQBAAAoTf8ITQAJZV1y1QEAAChNAQlNAgllXXLWAQAAKE0CCU0JCWVdctcBAAAoTQIJTQMJZV1y2AEAAChNAglNBAllXXLZAQAAKE0HCU0BCWVdctoBAAAoTQgJTQEJZV1y2wEAAChNCglNAwllXXLcAQAAKE0LCU0DCWVdct0BAAAoTQwJTQMJZV1y3gEAAChNDQlNBAllXXLfAQAAKE0OCU0ECWVdcuABAAAoTQ8JTQQJZV1y4QEAAChN+AhN/QhlXXLiAQAAKE0QCU0WCWVdcuMBAAAoTRAJTREJZV1y5AEAAChNEQlNFwllXXLlAQAAKE0RCU0UCWVdcuYBAAAoTREJTRIJZV1y5wEAAChNEglNEwllXXLoAQAAKE0UCU0VCWVdcukBAAAoTRUJTRoJZV1y6gEAAChNGAlNFAllXXLrAQAAKE0ZCU0UCWVdcuwBAAAoTf8ITRAJZV1y7QEAAChNGwlNIAllXXLuAQAAKE0bCU0cCWVdcu8BAAAoTRwJTSEJZV1y8AEAAChNHAlNHwllXXLxAQAAKE0cCU0dCWVdcvIBAAAoTR0JTR4JZV1y8wEAAChNIglNHwllXXL0AQAAKE0jCU0fCWVdcvUBAAAoTSQJTR8JZV1y9gEAAChNEglNGwllXXL3AQAAKE0lCU0uCWVdcvgBAAAoTSUJTSYJZV1y+QEAAChNJglNLwllXXL6AQAAKE0mCU0pCWVdcvsBAAAoTSYJTScJZV1y/AEAAChNJwlNKAllXXL9AQAAKE0pCU0qCWVdcv4BAAAoTSoJTSsJZV1y/wEAAChNKwlNLAllXXIAAgAAKE0rCU0tCWVdcgECAAAoTTAJTSkJZV1yAgIAAChNMQlNKQllXXIDAgAAKE0yCU0qCWVdcgQCAAAoTTMJTSoJZV1yBQIAAChNNAlNLQllXXIGAgAAKE01CU0tCWVdcgcCAAAoTR0JTSUJZV1yCAIAAChNNglNPwllXXIJAgAAKE02CU03CWVdcgoCAAAoTTcJTUAJZV1yCwIAAChNNwlNOgllXXIMAgAAKE03CU04CWVdcg0CAAAoTTgJTTkJZV1yDgIAAChNOglNOwllXXIPAgAAKE07CU08CWVdchACAAAoTTwJTT0JZV1yEQIAAChNPAlNPgllXXISAgAAKE1BCU06CWVdchMCAAAoTUIJTToJZV1yFAIAAChNQwlNOwllXXIVAgAAKE1ECU07CWVdchYCAAAoTUUJTT4JZV1yFwIAAChNRglNPgllXXIYAgAAKE0nCU02CWVdchkCAAAoTUcJTU8JZV1yGgIAAChNRwlNSAllXXIbAgAAKE1ICU1QCWVdchwCAAAoTUgJTUsJZV1yHQIAAChNSAlNSQllXXIeAgAAKE1JCU1KCWVdch8CAAAoTUsJTUwJZV1yIAIAAChNTAlNUwllXXIhAgAAKE1MCU1NCWVdciICAAAoTUwJTU4JZV1yIwIAAChNUQlNSwllXXIkAgAAKE1SCU1LCWVdciUCAAAoTVQJTU0JZV1yJgIAAChNVQlNTQllXXInAgAAKE1WCU1NCWVdcigCAAAoTVcJTU4JZV1yKQIAAChNWAlNTgllXXIqAgAAKE1ZCU1OCWVdcisCAAAoTTgJTUcJZV1yLAIAAChNWglNZQllXXItAgAAKE1aCU1bCWVdci4CAAAoTVsJTVwJZV1yLwIAAChNWwlNZgllXXIwAgAAKE1bCU1eCWVdcjECAAAoTVwJTV0JZV1yMgIAAChNXglNXwllXXIzAgAAKE1fCU1gCWVdcjQCAAAoTWAJTWEJZV1yNQIAAChNYQlNbQllXXI2AgAAKE1hCU1iCWVdcjcCAAAoTWIJTWMJZV1yOAIAAChNYglNZAllXXI5AgAAKE1nCU1eCWVdcjoCAAAoTWgJTV4JZV1yOwIAAChNaQlNXwllXXI8AgAAKE1qCU1fCWVdcj0CAAAoTWsJTWAJZV1yPgIAAChNbAlNYAllXXI/AgAAKE1uCU1jCWVdckACAAAoTW8JTWMJZV1yQQIAAChNcAlNZAllXXJCAgAAKE1xCU1kCWVdckMCAAAoTUkJTVoJZV1yRAIAAChNcglNewllXXJFAgAAKE1yCU1zCWVdckYCAAAoTXMJTXwJZV1yRwIAAChNcwlNdgllXXJIAgAAKE1zCU10CWVdckkCAAAoTXQJTXUJZV1ySgIAAChNdglNdwllXXJLAgAAKE13CU14CWVdckwCAAAoTXgJTXkJZV1yTQIAAChNeAlNegllXXJOAgAAKE19CU12CWVdck8CAAAoTX4JTXYJZV1yUAIAAChNfwlNdwllXXJRAgAAKE2ACU13CWVdclICAAAoTVwJTXIJZV1yUwIAAChNgQlNiAllXXJUAgAAKE2BCU2CCWVdclUCAAAoTYIJTYkJZV1yVgIAAChNgglNhQllXXJXAgAAKE2CCU2DCWVdclgCAAAoTYMJTYQJZV1yWQIAAChNhQlNigllXXJaAgAAKE2FCU2HCWVdclsCAAAoTYUJTYYJZV1yXAIAAChNhglNiwllXXJdAgAAKE2MCU2HCWVdcl4CAAAoTY0JTYcJZV1yXwIAAChNjglNhwllXXJgAgAAKE10CU2BCWVdcmECAAAoTY8JTZcJZV1yYgIAAChNjwlNkAllXXJjAgAAKE2QCU2YCWVdcmQCAAAoTZAJTZMJZV1yZQIAAChNkAlNkQllXXJmAgAAKE2RCU2SCWVdcmcCAAAoTZMJTZQJZV1yaAIAAChNlAlNmwllXXJpAgAAKE2UCU2VCWVdcmoCAAAoTZQJTZYJZV1yawIAAChNmQlNkwllXXJsAgAAKE2aCU2TCWVdcm0CAAAoTZwJTZUJZV1ybgIAAChNnQlNlQllXXJvAgAAKE2eCU2VCWVdcnACAAAoTZ8JTZYJZV1ycQIAAChNoAlNlgllXXJyAgAAKE2hCU2WCWVdcnMCAAAoTYMJTY8JZV1ydAIAAChNoglNqwllXXJ1AgAAKE2iCU2jCWVdcnYCAAAoTaMJTawJZV1ydwIAAChNowlNpgllXXJ4AgAAKE2jCU2kCWVdcnkCAAAoTaQJTaUJZV1yegIAAChNpglNpwllXXJ7AgAAKE2nCU2oCWVdcnwCAAAoTagJTakJZV1yfQIAAChNqAlNqgllXXJ+AgAAKE2tCU2mCWVdcn8CAAAoTa4JTaYJZV1ygAIAAChNrwlNpwllXXKBAgAAKE2wCU2nCWVdcoICAAAoTbEJTaoJZV1ygwIAAChNsglNqgllXXKEAgAAKE2RCU2iCWVdcoUCAAAoTbMJTbgJZV1yhgIAAChNswlNtAllXXKHAgAAKE20CU25CWVdcogCAAAoTbQJTbcJZV1yiQIAAChNtAlNtQllXXKKAgAAKE21CU22CWVdcosCAAAoTboJTbcJZV1yjAIAAChNuwlNtwllXXKNAgAAKE28CU23CWVdco4CAAAoTaQJTbMJZV1yjwIAAChNvQlNwgllXXKQAgAAKE29CU2+CWVdcpECAAAoTb4JTcMJZV1ykgIAAChNvglNwQllXXKTAgAAKE2+CU2/CWVdcpQCAAAoTb8JTcAJZV1ylQIAAChNxAlNwQllXXKWAgAAKE3FCU3BCWVdcpcCAAAoTcYJTcEJZV1ymAIAAChNtQlNvQllXXKZAgAAKE3HCU3ICWVdcpoCAAAoTccJTcsJZV1ymwIAAChNyAlNyQllXXKcAgAAKE3JCU3KCWVdcp0CAAAoTcwJTcgJZV1yngIAAChNzQlNyAllXXKfAgAAKE2/CU3HCWVdcqACAAAoTc4JTdQJZV1yoQIAAChNzglNzwllXXKiAgAAKE3PCU3SCWVdcqMCAAAoTc8JTdUJZV1ypAIAAChNzwlN0AllXXKlAgAAKE3QCU3RCWVdcqYCAAAoTdIJTdMJZV1ypwIAAChN0wlN1AllXXKoAgAAKE3WCU3SCWVdcqkCAAAoTdcJTdIJZV1yqgIAAChN2AlN0wllXXKrAgAAKE3ZCU3TCWVdcqwCAAAoTdoJTdQJZV1yrQIAAChN2wlN1AllXXKuAgAAKE3JCU3OCWVdcq8CAAAoTdwJTeUJZV1ysAIAAChN3AlN3QllXXKxAgAAKE3dCU3mCWVdcrICAAAoTd0JTeAJZV1yswIAAChN3QlN3gllXXK0AgAAKE3eCU3fCWVdcrUCAAAoTeAJTeEJZV1ytgIAAChN4QlN4gllXXK3AgAAKE3iCU3jCWVdcrgCAAAoTeIJTeQJZV1yuQIAAChN5wlN4AllXXK6AgAAKE3oCU3gCWVdcrsCAAAoTekJTeEJZV1yvAIAAChN6glN4QllXXK9AgAAKE3QCU3cCWVdcr4CAAAoTesJTfYJZV1yvwIAAChN6wlN7AllXXLAAgAAKE3sCU3tCWVdcsECAAAoTewJTfcJZV1ywgIAAChN7AlN7wllXXLDAgAAKE3tCU3uCWVdcsQCAAAoTe8JTfAJZV1yxQIAAChN8AlN8QllXXLGAgAAKE3xCU3yCWVdcscCAAAoTfIJTf4JZV1yyAIAAChN8glN8wllXXLJAgAAKE3zCU30CWVdcsoCAAAoTfMJTfUJZV1yywIAAChN+AlN7wllXXLMAgAAKE35CU3vCWVdcs0CAAAoTfoJTfAJZV1yzgIAAChN+wlN8AllXXLPAgAAKE38CU3xCWVdctACAAAoTf0JTfEJZV1y0QIAAChN/wlN9AllXXLSAgAAKE0ACk30CWVdctMCAAAoTQEKTfUJZV1y1AIAAChNAgpN9QllXXLVAgAAKE3eCU3rCWVdctYCAAAoTQMKTQ4KZV1y1wIAAChNAwpNBAplXXLYAgAAKE0ECk0PCmVdctkCAAAoTQQKTQcKZV1y2gIAAChNBApNBQplXXLbAgAAKE0FCk0GCmVdctwCAAAoTQcKTQgKZV1y3QIAAChNCApNCQplXXLeAgAAKE0ICk0KCmVdct8CAAAoTQkKTRIKZV1y4AIAAChNCQpNCwplXXLhAgAAKE0KCk0MCmVdcuICAAAoTQoKTRMKZV1y4wIAAChNCwpNFAplXXLkAgAAKE0LCk0NCmVdcuUCAAAoTQwKTQ0KZV1y5gIAAChNDApNFQplXXLnAgAAKE0NCk0WCmVdcugCAAAoTRAKTQcKZV1y6QIAAChNEQpNBwplXXLqAgAAKE3tCU0DCmVdcusCAAAoTRcKTR8KZV1y7AIAAChNFwpNGAplXXLtAgAAKE0YCk0gCmVdcu4CAAAoTRgKTRsKZV1y7wIAAChNGApNGQplXXLwAgAAKE0ZCk0aCmVdcvECAAAoTRsKTRwKZV1y8gIAAChNHApNIwplXXLzAgAAKE0cCk0dCmVdcvQCAAAoTRwKTR4KZV1y9QIAAChNIQpNGwplXXL2AgAAKE0iCk0bCmVdcvcCAAAoTSQKTR0KZV1y+AIAAChNJQpNHQplXXL5AgAAKE0mCk0dCmVdcvoCAAAoTScKTR4KZV1y+wIAAChNKApNHgplXXL8AgAAKE0pCk0eCmVdcv0CAAAoTQUKTRcKZV1y/gIAAChNKgpNMgplXXL/AgAAKE0qCk0rCmVdcgADAAAoTSsKTTMKZV1yAQMAAChNKwpNLgplXXICAwAAKE0rCk0sCmVdcgMDAAAoTSwKTS0KZV1yBAMAAChNLgpNLwplXXIFAwAAKE0vCk02CmVdcgYDAAAoTS8KTTAKZV1yBwMAAChNLwpNMQplXXIIAwAAKE00Ck0uCmVdcgkDAAAoTTUKTS4KZV1yCgMAAChNNwpNMAplXXILAwAAKE04Ck0wCmVdcgwDAAAoTTkKTTAKZV1yDQMAAChNOgpNMQplXXIOAwAAKE07Ck0xCmVdcg8DAAAoTTwKTTEKZV1yEAMAAChNGQpNKgplXXIRAwAAKE09Ck1FCmVdchIDAAAoTT0KTT4KZV1yEwMAAChNPgpNRgplXXIUAwAAKE0+Ck1BCmVdchUDAAAoTT4KTT8KZV1yFgMAAChNPwpNQAplXXIXAwAAKE1BCk1CCmVdchgDAAAoTUIKTUkKZV1yGQMAAChNQgpNQwplXXIaAwAAKE1CCk1ECmVdchsDAAAoTUcKTUEKZV1yHAMAAChNSApNQQplXXIdAwAAKE1KCk1DCmVdch4DAAAoTUsKTUMKZV1yHwMAAChNTApNQwplXXIgAwAAKE1NCk1ECmVdciEDAAAoTU4KTUQKZV1yIgMAAChNTwpNRAplXXIjAwAAKE0sCk09CmVdciQDAAAoTVAKTVcKZV1yJQMAAChNUApNUQplXXImAwAAKE1RCk1YCmVdcicDAAAoTVEKTVQKZV1yKAMAAChNUQpNUgplXXIpAwAAKE1SCk1TCmVdcioDAAAoTVQKTVkKZV1yKwMAAChNVApNVgplXXIsAwAAKE1UCk1VCmVdci0DAAAoTVUKTVoKZV1yLgMAAChNWwpNVgplXXIvAwAAKE1cCk1WCmVdcjADAAAoTV0KTVYKZV1yMQMAAChNPwpNUAplXXIyAwAAKE1eCk1fCmVdcjMDAAAoTV4KTWIKZV1yNAMAAChNXwpNYAplXXI1AwAAKE1gCk1hCmVdcjYDAAAoTWMKTV8KZV1yNwMAAChNZApNXwplXXI4AwAAKE1SCk1eCmVdcjkDAAAoTWUKTWoKZV1yOgMAAChNZQpNZgplXXI7AwAAKE1mCk1rCmVdcjwDAAAoTWYKTWkKZV1yPQMAAChNZgpNZwplXXI+AwAAKE1nCk1oCmVdcj8DAAAoTWwKTWkKZV1yQAMAAChNbQpNaQplXXJBAwAAKE1uCk1pCmVdckIDAAAoTWAKTWUKZV1yQwMAAChNbwpNcAplXXJEAwAAKE1vCk1zCmVdckUDAAAoTXAKTXEKZV1yRgMAAChNcQpNcgplXXJHAwAAKE10Ck1wCmVdckgDAAAoTXUKTXAKZV1ySQMAAChNZwpNbwplXXJKAwAAKE12Ck13CmVdcksDAAAoTXYKTXoKZV1yTAMAAChNdwpNeAplXXJNAwAAKE14Ck15CmVdck4DAAAoTXsKTXcKZV1yTwMAAChNfApNdwplXXJQAwAAKE1xCk12CmVdclEDAAAoTX0KTYIKZV1yUgMAAChNfQpNfgplXXJTAwAAKE1+Ck2DCmVdclQDAAAoTX4KTYEKZV1yVQMAAChNfgpNfwplXXJWAwAAKE1/Ck2ACmVdclcDAAAoTYQKTYEKZV1yWAMAAChNhQpNgQplXXJZAwAAKE2GCk2BCmVdcloDAAAoTXgKTX0KZV1yWwMAAChNhwpNjQplXXJcAwAAKE2HCk2ICmVdcl0DAAAoTYgKTYsKZV1yXgMAAChNiApNjgplXXJfAwAAKE2ICk2JCmVdcmADAAAoTYkKTYoKZV1yYQMAAChNiwpNjAplXXJiAwAAKE2MCk2NCmVdcmMDAAAoTY8KTYsKZV1yZAMAAChNkApNiwplXXJlAwAAKE2RCk2MCmVdcmYDAAAoTZIKTYwKZV1yZwMAAChNkwpNjQplXXJoAwAAKE2UCk2NCmVdcmkDAAAoTX8KTYcKZV1yagMAAChNlQpNngplXXJrAwAAKE2VCk2WCmVdcmwDAAAoTZYKTZ8KZV1ybQMAAChNlgpNmQplXXJuAwAAKE2WCk2XCmVdcm8DAAAoTZcKTZgKZV1ycAMAAChNmQpNmgplXXJxAwAAKE2aCk2bCmVdcnIDAAAoTZsKTZwKZV1ycwMAAChNmwpNnQplXXJ0AwAAKE2gCk2ZCmVdcnUDAAAoTaEKTZkKZV1ydgMAAChNogpNmgplXXJ3AwAAKE2jCk2aCmVdcngDAAAoTYkKTZUKZV1yeQMAAChNpApNqwplXXJ6AwAAKE2kCk2lCmVdcnsDAAAoTaUKTawKZV1yfAMAAChNpQpNqAplXXJ9AwAAKE2lCk2mCmVdcn4DAAAoTaYKTacKZV1yfwMAAChNqApNrQplXXKAAwAAKE2oCk2pCmVdcoEDAAAoTagKTaoKZV1yggMAAChNrgpNqQplXXKDAwAAKE2vCk2pCmVdcoQDAAAoTbAKTakKZV1yhQMAAChNsQpNqgplXXKGAwAAKE2yCk2qCmVdcocDAAAoTbMKTaoKZV1yiAMAAChNlwpNpAplXXKJAwAAKE20Ck28CmVdcooDAAAoTbQKTbUKZV1yiwMAAChNtQpNvQplXXKMAwAAKE21Ck24CmVdco0DAAAoTbUKTbYKZV1yjgMAAChNtgpNtwplXXKPAwAAKE24Ck25CmVdcpADAAAoTbkKTcAKZV1ykQMAAChNuQpNugplXXKSAwAAKE25Ck27CmVdcpMDAAAoTb4KTbgKZV1ylAMAAChNvwpNuAplXXKVAwAAKE3BCk26CmVdcpYDAAAoTcIKTboKZV1ylwMAAChNwwpNugplXXKYAwAAKE3ECk27CmVdcpkDAAAoTcUKTbsKZV1ymgMAAChNxgpNuwplXXKbAwAAKE2mCk20CmVdcpwDAAAoTccKTcwKZV1ynQMAAChNxwpNyAplXXKeAwAAKE3ICk3NCmVdcp8DAAAoTcgKTcsKZV1yoAMAAChNyApNyQplXXKhAwAAKE3JCk3KCmVdcqIDAAAoTc4KTcsKZV1yowMAAChNzwpNywplXXKkAwAAKE3QCk3LCmVdcqUDAAAoTbYKTccKZV1ypgMAAChN0QpN2QplXXKnAwAAKE3RCk3SCmVdcqgDAAAoTdIKTdoKZV1yqQMAAChN0gpN1QplXXKqAwAAKE3SCk3TCmVdcqsDAAAoTdMKTdQKZV1yrAMAAChN1QpN1gplXXKtAwAAKE3WCk3dCmVdcq4DAAAoTdYKTdcKZV1yrwMAAChN1gpN2AplXXKwAwAAKE3bCk3VCmVdcrEDAAAoTdwKTdUKZV1ysgMAAChN3gpN1wplXXKzAwAAKE3fCk3XCmVdcrQDAAAoTeAKTdcKZV1ytQMAAChN4QpN2AplXXK2AwAAKE3iCk3YCmVdcrcDAAAoTeMKTdgKZV1yuAMAAChNyQpN0QplXXK5AwAAKE3kCk3rCmVdcroDAAAoTeQKTeUKZV1yuwMAAChN5QpN7AplXXK8AwAAKE3lCk3oCmVdcr0DAAAoTeUKTeYKZV1yvgMAAChN5gpN5wplXXK/AwAAKE3oCk3tCmVdcsADAAAoTegKTeoKZV1ywQMAAChN6ApN6QplXXLCAwAAKE3pCk3uCmVdcsMDAAAoTe8KTeoKZV1yxAMAAChN8ApN6gplXXLFAwAAKE3xCk3qCmVdcsYDAAAoTdMKTeQKZV1yxwMAAChN8gpN9wplXXLIAwAAKE3yCk3zCmVdcskDAAAoTfMKTfgKZV1yygMAAChN8wpN9gplXXLLAwAAKE3zCk30CmVdcswDAAAoTfQKTfUKZV1yzQMAAChN+QpN9gplXXLOAwAAKE36Ck32CmVdcs8DAAAoTfsKTfYKZV1y0AMAAChN5gpN8gplXXLRAwAAKE38Ck0DC2VdctIDAAAoTfwKTf0KZV1y0wMAAChN/QpNBAtlXXLUAwAAKE39Ck0AC2VdctUDAAAoTf0KTf4KZV1y1gMAAChN/gpN/wplXXLXAwAAKE0AC00FC2VdctgDAAAoTQALTQELZV1y2QMAAChNAAtNAgtlXXLaAwAAKE0GC00BC2VdctsDAAAoTQcLTQELZV1y3AMAAChNCAtNAQtlXXLdAwAAKE0JC00CC2Vdct4DAAAoTQoLTQILZV1y3wMAAChNCwtNAgtlXXLgAwAAKE30Ck38CmVdcuEDAAAoTQwLTRcLZV1y4gMAAChNDAtNDQtlXXLjAwAAKE0NC00OC2VdcuQDAAAoTQ0LTRgLZV1y5QMAAChNDQtNEAtlXXLmAwAAKE0OC00PC2VdcucDAAAoTRALTRELZV1y6AMAAChNEQtNEgtlXXLpAwAAKE0SC00TC2VdcuoDAAAoTRMLTR8LZV1y6wMAAChNEwtNFAtlXXLsAwAAKE0UC00VC2Vdcu0DAAAoTRQLTRYLZV1y7gMAAChNGQtNEAtlXXLvAwAAKE0aC00QC2VdcvADAAAoTRsLTRELZV1y8QMAAChNHAtNEQtlZShdcvIDAAAoTR0LTRILZV1y8wMAAChNHgtNEgtlXXL0AwAAKE0gC00VC2VdcvUDAAAoTSELTRULZV1y9gMAAChNIgtNFgtlXXL3AwAAKE0jC00WC2VdcvgDAAAoTf4KTQwLZV1y+QMAAChNJAtNLAtlXXL6AwAAKE0kC00lC2VdcvsDAAAoTSULTS0LZV1y/AMAAChNJQtNKAtlXXL9AwAAKE0lC00mC2Vdcv4DAAAoTSYLTScLZV1y/wMAAChNKAtNLgtlXXIABAAAKE0oC00qC2VdcgEEAAAoTSgLTSkLZV1yAgQAAChNKQtNKwtlXXIDBAAAKE0vC00pC2VdcgQEAAAoTTALTSkLZV1yBQQAAChNMQtNKgtlXXIGBAAAKE0yC00qC2VdcgcEAAAoTTMLTSoLZV1yCAQAAChNNAtNKwtlXXIJBAAAKE01C00rC2VdcgoEAAAoTTYLTSsLZV1yCwQAAChNDgtNJAtlXXIMBAAAKE03C009C2Vdcg0EAAAoTTcLTTgLZV1yDgQAAChNOAtNPgtlXXIPBAAAKE04C007C2VdchAEAAAoTTgLTTkLZV1yEQQAAChNOQtNOgtlXXISBAAAKE07C008C2VdchMEAAAoTT8LTTsLZV1yFAQAAChNQAtNOwtlXXIVBAAAKE0mC003C2VdchYEAAAoTUELTUkLZV1yFwQAAChNQQtNQgtlXXIYBAAAKE1CC01KC2VdchkEAAAoTUILTUULZV1yGgQAAChNQgtNQwtlXXIbBAAAKE1DC01EC2VdchwEAAAoTUULTUYLZV1yHQQAAChNRgtNRwtlXXIeBAAAKE1HC01IC2Vdch8EAAAoTUsLTUULZV1yIAQAAChNTAtNRQtlXXIhBAAAKE1NC01GC2VdciIEAAAoTU4LTUYLZV1yIwQAAChNTwtNSAtlXXIkBAAAKE1QC01IC2VdciUEAAAoTVELTUgLZV1yJgQAAChNOQtNQQtlXXInBAAAKE1SC01dC2VdcigEAAAoTVILTVMLZV1yKQQAAChNUwtNVAtlXXIqBAAAKE1TC01eC2VdcisEAAAoTVMLTVYLZV1yLAQAAChNVAtNVQtlXXItBAAAKE1WC01XC2Vdci4EAAAoTVcLTVgLZV1yLwQAAChNWAtNWQtlXXIwBAAAKE1ZC01lC2VdcjEEAAAoTVkLTVoLZV1yMgQAAChNWgtNWwtlXXIzBAAAKE1aC01cC2VdcjQEAAAoTV8LTVYLZV1yNQQAAChNYAtNVgtlXXI2BAAAKE1hC01XC2VdcjcEAAAoTWILTVcLZV1yOAQAAChNYwtNWAtlXXI5BAAAKE1kC01YC2VdcjoEAAAoTWYLTVsLZV1yOwQAAChNZwtNWwtlXXI8BAAAKE1oC01cC2Vdcj0EAAAoTWkLTVwLZV1yPgQAAChNQwtNUgtlXXI/BAAAKE1qC01zC2VdckAEAAAoTWoLTWsLZV1yQQQAAChNawtNdAtlXXJCBAAAKE1rC01uC2VdckMEAAAoTWsLTWwLZV1yRAQAAChNbAtNbQtlXXJFBAAAKE1uC01vC2VdckYEAAAoTW8LTXALZV1yRwQAAChNcAtNcQtlXXJIBAAAKE1xC01yC2VdckkEAAAoTXULTW4LZV1ySgQAAChNdgtNbgtlXXJLBAAAKE13C01vC2VdckwEAAAoTXgLTW8LZV1yTQQAAChNeQtNcAtlXXJOBAAAKE16C01wC2Vdck8EAAAoTXsLTXELZV1yUAQAAChNfAtNcQtlXXJRBAAAKE19C01yC2VdclIEAAAoTX4LTXILZV1yUwQAAChNfwtNcgtlXXJUBAAAKE1UC01qC2VdclUEAAAoTYALTYkLZV1yVgQAAChNgAtNgQtlXXJXBAAAKE2BC02KC2VdclgEAAAoTYELTYQLZV1yWQQAAChNgQtNggtlXXJaBAAAKE2CC02DC2VdclsEAAAoTYQLTYULZV1yXAQAAChNhQtNhgtlXXJdBAAAKE2GC02HC2Vdcl4EAAAoTYYLTYgLZV1yXwQAAChNiwtNhAtlXXJgBAAAKE2MC02EC2VdcmEEAAAoTY0LTYULZV1yYgQAAChNjgtNhQtlXXJjBAAAKE2PC02IC2VdcmQEAAAoTZALTYgLZV1yZQQAAChNbAtNgAtlXXJmBAAAKE2RC02XC2VdcmcEAAAoTZELTZILZV1yaAQAAChNkgtNmAtlXXJpBAAAKE2SC02VC2VdcmoEAAAoTZILTZMLZV1yawQAAChNkwtNlAtlXXJsBAAAKE2VC02WC2Vdcm0EAAAoTZkLTZULZV1ybgQAAChNmgtNlQtlXXJvBAAAKE2CC02RC2VdcnAEAAAoTZsLTaQLZV1ycQQAAChNmwtNnAtlXXJyBAAAKE2cC02lC2VdcnMEAAAoTZwLTZ8LZV1ydAQAAChNnAtNnQtlXXJ1BAAAKE2dC02eC2VdcnYEAAAoTZ8LTaALZV1ydwQAAChNoAtNoQtlXXJ4BAAAKE2hC02iC2VdcnkEAAAoTaELTaMLZV1yegQAAChNpgtNnwtlXXJ7BAAAKE2nC02fC2VdcnwEAAAoTagLTaALZV1yfQQAAChNqQtNoAtlXXJ+BAAAKE2TC02bC2Vdcn8EAAAoTaoLTasLZV1ygAQAAChNqgtNrgtlXXKBBAAAKE2rC02sC2VdcoIEAAAoTawLTa0LZV1ygwQAAChNrwtNqwtlXXKEBAAAKE2wC02rC2VdcoUEAAAoTZ0LTaoLZV1yhgQAAChNsQtNtwtlXXKHBAAAKE2xC02yC2VdcogEAAAoTbILTbgLZV1yiQQAAChNsgtNtQtlXXKKBAAAKE2yC02zC2VdcosEAAAoTbMLTbQLZV1yjAQAAChNtQtNtgtlXXKNBAAAKE22C027C2Vdco4EAAAoTbkLTbULZV1yjwQAAChNugtNtQtlXXKQBAAAKE2sC02xC2VdcpEEAAAoTbwLTcULZV1ykgQAAChNvAtNvQtlXXKTBAAAKE29C03GC2VdcpQEAAAoTb0LTcALZV1ylQQAAChNvQtNvgtlXXKWBAAAKE2+C02/C2VdcpcEAAAoTcALTcELZV1ymAQAAChNwQtNwgtlXXKZBAAAKE3CC03DC2VdcpoEAAAoTcILTcQLZV1ymwQAAChNxwtNwAtlXXKcBAAAKE3IC03AC2Vdcp0EAAAoTckLTcELZV1yngQAAChNygtNwQtlXXKfBAAAKE2zC028C2VdcqAEAAAoTcsLTdYLZV1yoQQAAChNywtNzAtlXXKiBAAAKE3MC03NC2VdcqMEAAAoTcwLTdcLZV1ypAQAAChNzAtNzwtlXXKlBAAAKE3NC03OC2VdcqYEAAAoTc8LTdALZV1ypwQAAChN0AtN0QtlXXKoBAAAKE3RC03SC2VdcqkEAAAoTdILTd4LZV1yqgQAAChN0gtN0wtlXXKrBAAAKE3TC03UC2VdcqwEAAAoTdMLTdULZV1yrQQAAChN2AtNzwtlXXKuBAAAKE3ZC03PC2Vdcq8EAAAoTdoLTdALZV1ysAQAAChN2wtN0AtlXXKxBAAAKE3cC03RC2VdcrIEAAAoTd0LTdELZV1yswQAAChN3wtN1AtlXXK0BAAAKE3gC03UC2VdcrUEAAAoTeELTdULZV1ytgQAAChN4gtN1QtlXXK3BAAAKE2+C03LC2VdcrgEAAAoTeMLTesLZV1yuQQAAChN4wtN5AtlXXK6BAAAKE3kC03sC2VdcrsEAAAoTeQLTecLZV1yvAQAAChN5AtN5QtlXXK9BAAAKE3lC03mC2Vdcr4EAAAoTecLTegLZV1yvwQAAChN6AtN7wtlXXLABAAAKE3oC03pC2VdcsEEAAAoTegLTeoLZV1ywgQAAChN7QtN5wtlXXLDBAAAKE3uC03nC2VdcsQEAAAoTfALTekLZV1yxQQAAChN8QtN6QtlXXLGBAAAKE3yC03pC2VdcscEAAAoTfMLTeoLZV1yyAQAAChN9AtN6gtlXXLJBAAAKE31C03qC2VdcsoEAAAoTc0LTeMLZV1yywQAAChN9gtNAAxlXXLMBAAAKE32C033C2Vdcs0EAAAoTfcLTQEMZV1yzgQAAChN9wtN+gtlXXLPBAAAKE33C034C2VdctAEAAAoTfgLTfkLZV1y0QQAAChN+gtN+wtlXXLSBAAAKE37C038C2VdctMEAAAoTfsLTf0LZV1y1AQAAChN/AtN/gtlXXLVBAAAKE39C03/C2VdctYEAAAoTf0LTQQMZV1y1wQAAChN/gtNBQxlXXLYBAAAKE3+C03/C2VdctkEAAAoTQIMTfoLZV1y2gQAAChNAwxN+gtlXXLbBAAAKE0GDE3/C2VdctwEAAAoTeULTfYLZV1y3QQAAChNBwxNDwxlXXLeBAAAKE0HDE0IDGVdct8EAAAoTQgMTRAMZV1y4AQAAChNCAxNCwxlXXLhBAAAKE0IDE0JDGVdcuIEAAAoTQkMTQoMZV1y4wQAAChNCwxNDAxlXXLkBAAAKE0MDE0TDGVdcuUEAAAoTQwMTQ0MZV1y5gQAAChNDAxNDgxlXXLnBAAAKE0RDE0LDGVdcugEAAAoTRIMTQsMZV1y6QQAAChNFAxNDQxlXXLqBAAAKE0VDE0NDGVdcusEAAAoTRYMTQ0MZV1y7AQAAChNFwxNDgxlXXLtBAAAKE0YDE0ODGVdcu4EAAAoTRkMTQ4MZV1y7wQAAChN+AtNBwxlXXLwBAAAKE0aDE0gDGVdcvEEAAAoTRoMTRsMZV1y8gQAAChNGwxNIQxlXXLzBAAAKE0bDE0eDGVdcvQEAAAoTRsMTRwMZV1y9QQAAChNHAxNHQxlXXL2BAAAKE0eDE0fDGVdcvcEAAAoTR8MTSQMZV1y+AQAAChNIgxNHgxlXXL5BAAAKE0jDE0eDGVdcvoEAAAoTQkMTRoMZV1y+wQAAChNJQxNLgxlXXL8BAAAKE0lDE0mDGVdcv0EAAAoTSYMTS8MZV1y/gQAAChNJgxNKQxlXXL/BAAAKE0mDE0nDGVdcgAFAAAoTScMTSgMZV1yAQUAAChNKQxNKgxlXXICBQAAKE0qDE0rDGVdcgMFAAAoTSsMTSwMZV1yBAUAAChNLAxNLQxlXXIFBQAAKE0wDE0pDGVdcgYFAAAoTTEMTSkMZV1yBwUAAChNMgxNKgxlXXIIBQAAKE0zDE0qDGVdcgkFAAAoTTQMTSsMZV1yCgUAAChNNQxNKwxlXXILBQAAKE02DE0sDGVdcgwFAAAoTTcMTSwMZV1yDQUAAChNOAxNLQxlXXIOBQAAKE05DE0tDGVdcg8FAAAoTToMTS0MZV1yEAUAAChNHAxNJQxlXXIRBQAAKE07DE1DDGVdchIFAAAoTTsMTTwMZV1yEwUAAChNPAxNRAxlXXIUBQAAKE08DE0/DGVdchUFAAAoTTwMTT0MZV1yFgUAAChNPQxNPgxlXXIXBQAAKE0/DE1ADGVdchgFAAAoTUAMTUcMZV1yGQUAAChNQAxNQQxlXXIaBQAAKE1ADE1CDGVdchsFAAAoTUUMTT8MZV1yHAUAAChNRgxNPwxlXXIdBQAAKE1IDE1BDGVdch4FAAAoTUkMTUEMZV1yHwUAAChNSgxNQQxlXXIgBQAAKE1LDE1CDGVdciEFAAAoTUwMTUIMZV1yIgUAAChNTQxNQgxlXXIjBQAAKE0nDE07DGVdciQFAAAoTU4MTVgMZV1yJQUAAChNTgxNTwxlXXImBQAAKE1PDE1ZDGVdcicFAAAoTU8MTVIMZV1yKAUAAChNTwxNUAxlXXIpBQAAKE1QDE1RDGVdcioFAAAoTVIMTVMMZV1yKwUAAChNUwxNVAxlXXIsBQAAKE1TDE1VDGVdci0FAAAoTVQMTVYMZV1yLgUAAChNVQxNVwxlXXIvBQAAKE1VDE1cDGVdcjAFAAAoTVYMTV0MZV1yMQUAAChNVgxNVwxlXXIyBQAAKE1aDE1SDGVdcjMFAAAoTVsMTVIMZV1yNAUAAChNXgxNVwxlXXI1BQAAKE09DE1ODGVdcjYFAAAoTV8MTWcMZV1yNwUAAChNXwxNYAxlXXI4BQAAKE1gDE1oDGVdcjkFAAAoTWAMTWMMZV1yOgUAAChNYAxNYQxlXXI7BQAAKE1hDE1iDGVdcjwFAAAoTWMMTWQMZV1yPQUAAChNZAxNawxlXXI+BQAAKE1kDE1lDGVdcj8FAAAoTWQMTWYMZV1yQAUAAChNaQxNYwxlXXJBBQAAKE1qDE1jDGVdckIFAAAoTWwMTWUMZV1yQwUAAChNbQxNZQxlXXJEBQAAKE1uDE1lDGVdckUFAAAoTW8MTWYMZV1yRgUAAChNcAxNZgxlXXJHBQAAKE1xDE1mDGVdckgFAAAoTVAMTV8MZV1ySQUAAChNcgxNegxlXXJKBQAAKE1yDE1zDGVdcksFAAAoTXMMTXsMZV1yTAUAAChNcwxNdgxlXXJNBQAAKE1zDE10DGVdck4FAAAoTXQMTXUMZV1yTwUAAChNdgxNdwxlXXJQBQAAKE13DE14DGVdclEFAAAoTXgMTXkMZV1yUgUAAChNfAxNdgxlXXJTBQAAKE19DE12DGVdclQFAAAoTX4MTXcMZV1yVQUAAChNfwxNdwxlXXJWBQAAKE2ADE15DGVdclcFAAAoTYEMTXkMZV1yWAUAAChNggxNeQxlXXJZBQAAKE1hDE1yDGVdcloFAAAoTYMMTYQMZV1yWwUAAChNgwxNhwxlXXJcBQAAKE2EDE2FDGVdcl0FAAAoTYUMTYYMZV1yXgUAAChNiAxNhAxlXXJfBQAAKE2JDE2EDGVdcmAFAAAoTXQMTYMMZV1yYQUAAChNigxNlQxlXXJiBQAAKE2KDE2LDGVdcmMFAAAoTYsMTYwMZV1yZAUAAChNiwxNlgxlXXJlBQAAKE2LDE2ODGVdcmYFAAAoTYwMTY0MZV1yZwUAAChNjgxNjwxlXXJoBQAAKE2PDE2QDGVdcmkFAAAoTZAMTZEMZV1yagUAAChNkQxNnQxlXXJrBQAAKE2RDE2SDGVdcmwFAAAoTZIMTZMMZV1ybQUAAChNkgxNlAxlXXJuBQAAKE2XDE2ODGVdcm8FAAAoTZgMTY4MZV1ycAUAAChNmQxNjwxlXXJxBQAAKE2aDE2PDGVdcnIFAAAoTZsMTZAMZV1ycwUAAChNnAxNkAxlXXJ0BQAAKE2eDE2TDGVdcnUFAAAoTZ8MTZMMZV1ydgUAAChNoAxNlAxlXXJ3BQAAKE2hDE2UDGVdcngFAAAoTYUMTYoMZV1yeQUAAChNogxNqAxlXXJ6BQAAKE2iDE2jDGVdcnsFAAAoTaMMTakMZV1yfAUAAChNowxNpgxlXXJ9BQAAKE2jDE2kDGVdcn4FAAAoTaQMTaUMZV1yfwUAAChNpgxNpwxlXXKABQAAKE2nDE2sDGVdcoEFAAAoTaoMTaYMZV1yggUAAChNqwxNpgxlXXKDBQAAKE2MDE2iDGVdcoQFAAAoTa0MTbMMZV1yhQUAAChNrQxNrgxlXXKGBQAAKE2uDE20DGVdcocFAAAoTa4MTbEMZV1yiAUAAChNrgxNrwxlXXKJBQAAKE2vDE2wDGVdcooFAAAoTbEMTbIMZV1yiwUAAChNsgxNtwxlXXKMBQAAKE21DE2xDGVdco0FAAAoTbYMTbEMZV1yjgUAAChNpAxNrQxlXXKPBQAAKE24DE3ADGVdcpAFAAAoTbgMTbkMZV1ykQUAAChNuQxNwQxlXXKSBQAAKE25DE28DGVdcpMFAAAoTbkMTboMZV1ylAUAAChNugxNuwxlXXKVBQAAKE28DE29DGVdcpYFAAAoTb0MTcQMZV1ylwUAAChNvQxNvgxlXXKYBQAAKE29DE2/DGVdcpkFAAAoTcIMTbwMZV1ymgUAAChNwwxNvAxlXXKbBQAAKE3FDE2+DGVdcpwFAAAoTcYMTb4MZV1ynQUAAChNxwxNvgxlXXKeBQAAKE3IDE2/DGVdcp8FAAAoTckMTb8MZV1yoAUAAChNygxNvwxlXXKhBQAAKE2vDE24DGVdcqIFAAAoTcsMTdYMZV1yowUAAChNywxNzAxlXXKkBQAAKE3MDE3NDGVdcqUFAAAoTcwMTdcMZV1ypgUAAChNzAxNzwxlXXKnBQAAKE3NDE3ODGVdcqgFAAAoTc8MTdAMZV1yqQUAAChN0AxN0QxlXXKqBQAAKE3RDE3SDGVdcqsFAAAoTdIMTd4MZV1yrAUAAChN0gxN0wxlXXKtBQAAKE3TDE3UDGVdcq4FAAAoTdMMTdUMZV1yrwUAAChN2AxNzwxlXXKwBQAAKE3ZDE3PDGVdcrEFAAAoTdoMTdAMZV1ysgUAAChN2wxN0AxlXXKzBQAAKE3cDE3RDGVdcrQFAAAoTd0MTdEMZV1ytQUAAChN3wxN1AxlXXK2BQAAKE3gDE3UDGVdcrcFAAAoTeEMTdUMZV1yuAUAAChN4gxN1QxlXXK5BQAAKE26DE3LDGVdcroFAAAoTeMMTe0MZV1yuwUAAChN4wxN5AxlXXK8BQAAKE3kDE3uDGVdcr0FAAAoTeQMTecMZV1yvgUAAChN5AxN5QxlXXK/BQAAKE3lDE3mDGVdcsAFAAAoTecMTegMZV1ywQUAAChN6AxN6QxlXXLCBQAAKE3oDE3qDGVdcsMFAAAoTekMTesMZV1yxAUAAChN6gxN7AxlXXLFBQAAKE3qDE3xDGVdcsYFAAAoTesMTfIMZV1yxwUAAChN6wxN7AxlXXLIBQAAKE3vDE3nDGVdcskFAAAoTfAMTecMZV1yygUAAChN8wxN7AxlXXLLBQAAKE3NDE3jDGVdcswFAAAoTfQMTf8MZV1yzQUAAChN9AxN9QxlXXLOBQAAKE31DE32DGVdcs8FAAAoTfUMTQANZV1y0AUAAChN9QxN+AxlXXLRBQAAKE32DE33DGVdctIFAAAoTfgMTfkMZV1y0wUAAChN+QxN+gxlXXLUBQAAKE36DE37DGVdctUFAAAoTfsMTQcNZV1y1gUAAChN+wxN/AxlXXLXBQAAKE38DE39DGVdctgFAAAoTfwMTf4MZV1y2QUAAChNAQ1N+AxlXXLaBQAAKE0CDU34DGVdctsFAAAoTQMNTfkMZV1y3AUAAChNBA1N+QxlXXLdBQAAKE0FDU36DGVdct4FAAAoTQYNTfoMZV1y3wUAAChNCA1N/QxlXXLgBQAAKE0JDU39DGVdcuEFAAAoTQoNTf4MZV1y4gUAAChNCw1N/gxlXXLjBQAAKE3lDE30DGVdcuQFAAAoTQwNTRMNZV1y5QUAAChNDA1NDQ1lXXLmBQAAKE0NDU0UDWVdcucFAAAoTQ0NTRANZV1y6AUAAChNDQ1NDg1lXXLpBQAAKE0ODU0PDWVdcuoFAAAoTRANTRUNZV1y6wUAAChNEA1NEQ1lXXLsBQAAKE0QDU0SDWVdcu0FAAAoTRYNTRENZV1y7gUAAChNFw1NEQ1lXXLvBQAAKE0YDU0RDWVdcvAFAAAoTRkNTRINZV1y8QUAAChNGg1NEg1lXXLyBQAAKE0bDU0SDWVdcvMFAAAoTfYMTQwNZV1y9AUAAChNHA1NIg1lXXL1BQAAKE0cDU0dDWVdcvYFAAAoTR0NTSMNZV1y9wUAAChNHQ1NIA1lXXL4BQAAKE0dDU0eDWVdcvkFAAAoTR4NTR8NZV1y+gUAAChNIA1NIQ1lXXL7BQAAKE0hDU0mDWVdcvwFAAAoTSQNTSANZV1y/QUAAChNJQ1NIA1lXXL+BQAAKE0ODU0cDWVdcv8FAAAoTScNTTANZV1yAAYAAChNJw1NKA1lXXIBBgAAKE0oDU0xDWVdcgIGAAAoTSgNTSsNZV1yAwYAAChNKA1NKQ1lXXIEBgAAKE0pDU0qDWVdcgUGAAAoTSsNTSwNZV1yBgYAAChNLA1NLQ1lXXIHBgAAKE0tDU0uDWVdcggGAAAoTS4NTS8NZV1yCQYAAChNMg1NKw1lXXIKBgAAKE0zDU0rDWVdcgsGAAAoTTQNTSwNZV1yDAYAAChNNQ1NLA1lXXINBgAAKE02DU0tDWVdcg4GAAAoTTcNTS0NZV1yDwYAAChNOA1NLg1lXXIQBgAAKE05DU0uDWVdchEGAAAoTToNTS8NZV1yEgYAAChNOw1NLw1lXXITBgAAKE08DU0vDWVdchQGAAAoTR4NTScNZV1yFQYAAChNPQ1NSQ1lXXIWBgAAKE09DU0+DWVdchcGAAAoTT4NTUoNZV1yGAYAAChNPg1NQQ1lXXIZBgAAKE0+DU0/DWVdchoGAAAoTT8NTUANZV1yGwYAAChNQQ1NQg1lXXIcBgAAKE1CDU1DDWVdch0GAAAoTUINTUQNZV1yHgYAAChNQw1NTQ1lXXIfBgAAKE1DDU1FDWVdciAGAAAoTUQNTUYNZV1yIQYAAChNRA1NTg1lXXIiBgAAKE1FDU1PDWVdciMGAAAoTUUNTUcNZV1yJAYAAChNRg1NRw1lXXIlBgAAKE1GDU1QDWVdciYGAAAoTUcNTUgNZV1yJwYAAChNSA1NUQ1lXXIoBgAAKE1LDU1BDWVdcikGAAAoTUwNTUENZV1yKgYAAChNKQ1NPQ1lXXIrBgAAKE1SDU1YDWVdciwGAAAoTVINTVMNZV1yLQYAAChNUw1NWQ1lXXIuBgAAKE1TDU1WDWVdci8GAAAoTVMNTVQNZV1yMAYAAChNVA1NVQ1lXXIxBgAAKE1WDU1XDWVdcjIGAAAoTVcNTVwNZV1yMwYAAChNWg1NVg1lXXI0BgAAKE1bDU1WDWVdcjUGAAAoTT8NTVINZV1yNgYAAChNXQ1NZw1lXXI3BgAAKE1dDU1eDWVdcjgGAAAoTV4NTWgNZV1yOQYAAChNXg1NYQ1lXXI6BgAAKE1eDU1fDWVdcjsGAAAoTV8NTWANZV1yPAYAAChNYQ1NYg1lXXI9BgAAKE1iDU1jDWVdcj4GAAAoTWINTWQNZV1yPwYAAChNYw1Naw1lXXJABgAAKE1jDU1lDWVdckEGAAAoTWQNTWYNZV1yQgYAAChNZA1NbA1lXXJDBgAAKE1lDU1tDWVdckQGAAAoTWUNTWYNZV1yRQYAAChNaQ1NYQ1lXXJGBgAAKE1qDU1hDWVdckcGAAAoTVQNTV0NZV1ySAYAAChNbg1Ndg1lXXJJBgAAKE1uDU1vDWVdckoGAAAoTW8NTXcNZV1ySwYAAChNbw1Ncg1lXXJMBgAAKE1vDU1wDWVdck0GAAAoTXANTXENZV1yTgYAAChNcg1Ncw1lXXJPBgAAKE1zDU10DWVdclAGAAAoTXMNTXUNZV1yUQYAAChNeA1Ncg1lXXJSBgAAKE15DU1yDWVdclMGAAAoTV8NTW4NZV1yVAYAAChNeg1Ngg1lXXJVBgAAKE16DU17DWVdclYGAAAoTXsNTYMNZV1yVwYAAChNew1Nfg1lXXJYBgAAKE17DU18DWVdclkGAAAoTXwNTX0NZV1yWgYAAChNfg1NhA1lXXJbBgAAKE1+DU2ADWVdclwGAAAoTX4NTX8NZV1yXQYAAChNfw1NgQ1lXXJeBgAAKE2FDU1/DWVdcl8GAAAoTYYNTX8NZV1yYAYAAChNhw1NgA1lXXJhBgAAKE2IDU2ADWVdcmIGAAAoTYkNTYANZV1yYwYAAChNig1NgQ1lXXJkBgAAKE2LDU2BDWVdcmUGAAAoTYwNTYENZV1yZgYAAChNcA1Neg1lXXJnBgAAKE2NDU2UDWVdcmgGAAAoTY0NTY4NZV1yaQYAAChNjg1NlQ1lXXJqBgAAKE2ODU2RDWVdcmsGAAAoTY4NTY8NZV1ybAYAAChNjw1NkA1lXXJtBgAAKE2RDU2WDWVdcm4GAAAoTZENTZMNZV1ybwYAAChNkQ1Nkg1lXXJwBgAAKE2SDU2XDWVdcnEGAAAoTZgNTZMNZV1ycgYAAChNmQ1Nkw1lXXJzBgAAKE2aDU2TDWVdcnQGAAAoTXwNTY0NZV1ydQYAAChNmw1NoQ1lXXJ2BgAAKE2bDU2cDWVdcncGAAAoTZwNTaINZV1yeAYAAChNnA1Nnw1lXXJ5BgAAKE2cDU2dDWVdcnoGAAAoTZ0NTZ4NZV1yewYAAChNnw1NoA1lXXJ8BgAAKE2gDU2lDWVdcn0GAAAoTaMNTZ8NZV1yfgYAAChNpA1Nnw1lXXJ/BgAAKE2PDU2bDWVdcoAGAAAoTaYNTasNZV1ygQYAAChNpg1Npw1lXXKCBgAAKE2nDU2sDWVdcoMGAAAoTacNTaoNZV1yhAYAAChNpw1NqA1lXXKFBgAAKE2oDU2pDWVdcoYGAAAoTa0NTaoNZV1yhwYAAChNrg1Nqg1lXXKIBgAAKE2vDU2qDWVdcokGAAAoTZ0NTaYNZV1yigYAAChNsA1NuQ1lXXKLBgAAKE2wDU2xDWVdcowGAAAoTbENTboNZV1yjQYAAChNsQ1NtA1lXXKOBgAAKE2xDU2yDWVdco8GAAAoTbINTbMNZV1ykAYAAChNtA1NtQ1lXXKRBgAAKE21DU22DWVdcpIGAAAoTbYNTbcNZV1ykwYAAChNtg1NuA1lXXKUBgAAKE27DU20DWVdcpUGAAAoTbwNTbQNZV1ylgYAAChNvQ1NtQ1lXXKXBgAAKE2+DU21DWVdcpgGAAAoTagNTbANZV1ymQYAAChNvw1Nxw1lXXKaBgAAKE2/DU3ADWVdcpsGAAAoTcANTcgNZV1ynAYAAChNwA1Nww1lXXKdBgAAKE3ADU3BDWVdcp4GAAAoTcENTcINZV1ynwYAAChNww1NxA1lXXKgBgAAKE3EDU3FDWVdcqEGAAAoTcQNTcYNZV1yogYAAChNyQ1Nww1lXXKjBgAAKE3KDU3DDWVdcqQGAAAoTcsNTcYNZV1ypQYAAChNzA1Nxg1lXXKmBgAAKE2yDU2/DWVdcqcGAAAoTc0NTdYNZV1yqAYAAChNzQ1Nzg1lXXKpBgAAKE3ODU3XDWVdcqoGAAAoTc4NTdENZV1yqwYAAChNzg1Nzw1lXXKsBgAAKE3PDU3QDWVdcq0GAAAoTdENTdINZV1yrgYAAChN0g1N0w1lXXKvBgAAKE3TDU3UDWVdcrAGAAAoTdQNTdUNZV1ysQYAAChN2A1N0Q1lXXKyBgAAKE3ZDU3RDWVdcrMGAAAoTdoNTdINZV1ytAYAAChN2w1N0g1lXXK1BgAAKE3cDU3TDWVdcrYGAAAoTd0NTdMNZV1ytwYAAChN3g1N1A1lXXK4BgAAKE3fDU3UDWVdcrkGAAAoTeANTdUNZV1yugYAAChN4Q1N1Q1lXXK7BgAAKE3iDU3VDWVdcrwGAAAoTcENTc0NZV1yvQYAAChN4w1N7A1lXXK+BgAAKE3jDU3kDWVdcr8GAAAoTeQNTe0NZV1ywAYAAChN5A1N5w1lXXLBBgAAKE3kDU3lDWVdcsIGAAAoTeUNTeYNZV1ywwYAAChN5w1N6A1lXXLEBgAAKE3oDU3pDWVdcsUGAAAoTekNTeoNZV1yxgYAAChN6g1N6w1lXXLHBgAAKE3uDU3nDWVdcsgGAAAoTe8NTecNZV1yyQYAAChN8A1N6A1lXXLKBgAAKE3xDU3oDWVdcssGAAAoTfINTekNZV1yzAYAAChN8w1N6Q1lXXLNBgAAKE30DU3qDWVdcs4GAAAoTfUNTeoNZV1yzwYAAChN9g1N6w1lXXLQBgAAKE33DU3rDWVdctEGAAAoTfgNTesNZV1y0gYAAChNzw1N4w1lXXLTBgAAKE35DU0ADmVdctQGAAAoTfkNTfoNZV1y1QYAAChN+g1NAQ5lXXLWBgAAKE36DU39DWVdctcGAAAoTfoNTfsNZV1y2AYAAChN+w1N/A1lXXLZBgAAKE39DU0CDmVdctoGAAAoTf0NTf4NZV1y2wYAAChN/Q1N/w1lXXLcBgAAKE0DDk3+DWVdct0GAAAoTQQOTf4NZV1y3gYAAChNBQ5N/g1lXXLfBgAAKE0GDk3/DWVdcuAGAAAoTQcOTf8NZV1y4QYAAChNCA5N/w1lXXLiBgAAKE3lDU35DWVdcuMGAAAoTQkOTREOZV1y5AYAAChNCQ5NCg5lXXLlBgAAKE0KDk0SDmVdcuYGAAAoTQoOTQ0OZV1y5wYAAChNCg5NCw5lXXLoBgAAKE0LDk0MDmVdcukGAAAoTQ0OTQ4OZV1y6gYAAChNDg5NFQ5lXXLrBgAAKE0ODk0PDmVdcuwGAAAoTQ4OTRAOZV1y7QYAAChNEw5NDQ5lXXLuBgAAKE0UDk0NDmVdcu8GAAAoTRYOTQ8OZV1y8AYAAChNFw5NDw5lXXLxBgAAKE0YDk0PDmVdcvIGAAAoTRkOTRAOZV1y8wYAAChNGg5NEA5lXXL0BgAAKE0bDk0QDmVdcvUGAAAoTfsNTQkOZV1y9gYAAChNHA5NJQ5lXXL3BgAAKE0cDk0dDmVdcvgGAAAoTR0OTSYOZV1y+QYAAChNHQ5NIA5lXXL6BgAAKE0dDk0eDmVdcvsGAAAoTR4OTR8OZV1y/AYAAChNIA5NIQ5lXXL9BgAAKE0hDk0iDmVdcv4GAAAoTSIOTSMOZV1y/wYAAChNIw5NJA5lXXIABwAAKE0nDk0gDmVdcgEHAAAoTSgOTSAOZV1yAgcAAChNKQ5NIQ5lXXIDBwAAKE0qDk0hDmVdcgQHAAAoTSsOTSIOZV1yBQcAAChNLA5NIg5lXXIGBwAAKE0tDk0jDmVdcgcHAAAoTS4OTSMOZV1yCAcAAChNLw5NJA5lXXIJBwAAKE0wDk0kDmVdcgoHAAAoTTEOTSQOZV1yCwcAAChNCw5NHA5lXXIMBwAAKE0yDk05DmVdcg0HAAAoTTIOTTMOZV1yDgcAAChNMw5NOg5lXXIPBwAAKE0zDk02DmVdchAHAAAoTTMOTTQOZV1yEQcAAChNNA5NNQ5lXXISBwAAKE02Dk07DmVdchMHAAAoTTYOTTgOZV1yFAcAAChNNg5NNw5lXXIVBwAAKE03Dk08DmVdchYHAAAoTT0OTTgOZV1yFwcAAChNPg5NOA5lXXIYBwAAKE0/Dk04DmVdchkHAAAoTR4OTTIOZV1yGgcAAChNQA5NSg5lXXIbBwAAKE1ADk1BDmVdchwHAAAoTUEOTUsOZV1yHQcAAChNQQ5NRA5lXXIeBwAAKE1BDk1CDmVdch8HAAAoTUIOTUMOZV1yIAcAAChNRA5NRQ5lXXIhBwAAKE1FDk1GDmVdciIHAAAoTUUOTUcOZV1yIwcAAChNRg5NSA5lXXIkBwAAKE1HDk1JDmVdciUHAAAoTUcOTU4OZV1yJgcAAChNSA5NTw5lXXInBwAAKE1IDk1JDmVdcigHAAAoTUwOTUQOZV1yKQcAAChNTQ5NRA5lXXIqBwAAKE1QDk1JDmVdcisHAAAoTTQOTUAOZV1yLAcAAChNUQ5NWg5lXXItBwAAKE1RDk1SDmVdci4HAAAoTVIOTVsOZV1yLwcAAChNUg5NVQ5lXXIwBwAAKE1SDk1TDmVdcjEHAAAoTVMOTVQOZV1yMgcAAChNVQ5NVg5lXXIzBwAAKE1WDk1XDmVdcjQHAAAoTVcOTVgOZV1yNQcAAChNVw5NWQ5lXXI2BwAAKE1cDk1VDmVdcjcHAAAoTV0OTVUOZV1yOAcAAChNXg5NVg5lXXI5BwAAKE1fDk1WDmVdcjoHAAAoTUIOTVEOZV1yOwcAAChNYA5NaA5lXXI8BwAAKE1gDk1hDmVdcj0HAAAoTWEOTWkOZV1yPgcAAChNYQ5NZA5lXXI/BwAAKE1hDk1iDmVdckAHAAAoTWIOTWMOZV1yQQcAAChNZA5NZQ5lXXJCBwAAKE1lDk1sDmVdckMHAAAoTWUOTWYOZV1yRAcAAChNZQ5NZw5lXXJFBwAAKE1qDk1kDmVdckYHAAAoTWsOTWQOZV1yRwcAAChNbQ5NZg5lXXJIBwAAKE1uDk1mDmVdckkHAAAoTW8OTWYOZV1ySgcAAChNcA5NZw5lXXJLBwAAKE1xDk1nDmVdckwHAAAoTXIOTWcOZV1yTQcAAChNUw5NYA5lXXJOBwAAKE1zDk15DmVdck8HAAAoTXMOTXQOZV1yUAcAAChNdA5Neg5lXXJRBwAAKE10Dk13DmVdclIHAAAoTXQOTXUOZV1yUwcAAChNdQ5Ndg5lXXJUBwAAKE13Dk14DmVdclUHAAAoTXgOTX0OZV1yVgcAAChNew5Ndw5lXXJXBwAAKE18Dk13DmVdclgHAAAoTWIOTXMOZV1yWQcAAChNfg5Nfw5lXXJaBwAAKE1+Dk2CDmVdclsHAAAoTX8OTYAOZV1yXAcAAChNgA5NgQ5lXXJdBwAAKE2DDk1/DmVdcl4HAAAoTYQOTX8OZV1yXwcAAChNdQ5Nfg5lXXJgBwAAKE2FDk2NDmVdcmEHAAAoTYUOTYYOZV1yYgcAAChNhg5Njg5lXXJjBwAAKE2GDk2JDmVdcmQHAAAoTYYOTYcOZV1yZQcAAChNhw5NiA5lXXJmBwAAKE2JDk2KDmVdcmcHAAAoTYoOTZEOZV1yaAcAAChNig5Niw5lXXJpBwAAKE2KDk2MDmVdcmoHAAAoTY8OTYkOZV1yawcAAChNkA5NiQ5lXXJsBwAAKE2SDk2LDmVdcm0HAAAoTZMOTYsOZV1ybgcAAChNlA5Niw5lXXJvBwAAKE2VDk2MDmVdcnAHAAAoTZYOTYwOZV1ycQcAAChNlw5NjA5lXXJyBwAAKE2ADk2FDmVdcnMHAAAoTZgOTZ4OZV1ydAcAAChNmA5NmQ5lXXJ1BwAAKE2ZDk2fDmVdcnYHAAAoTZkOTZwOZV1ydwcAAChNmQ5Nmg5lXXJ4BwAAKE2aDk2bDmVdcnkHAAAoTZwOTZ0OZV1yegcAAChNnQ5Nog5lXXJ7BwAAKE2gDk2cDmVdcnwHAAAoTaEOTZwOZV1yfQcAAChNhw5NmA5lXXJ+BwAAKE2jDk2sDmVdcn8HAAAoTaMOTaQOZV1ygAcAAChNpA5NrQ5lXXKBBwAAKE2kDk2nDmVdcoIHAAAoTaQOTaUOZV1ygwcAAChNpQ5Npg5lXXKEBwAAKE2nDk2oDmVdcoUHAAAoTagOTakOZV1yhgcAAChNqQ5Nqg5lXXKHBwAAKE2pDk2rDmVdcogHAAAoTa4OTacOZV1yiQcAAChNrw5Npw5lXXKKBwAAKE2wDk2oDmVdcosHAAAoTbEOTagOZV1yjAcAAChNmg5Now5lXXKNBwAAKE2yDk26DmVdco4HAAAoTbIOTbMOZV1yjwcAAChNsw5Nuw5lXXKQBwAAKE2zDk22DmVdcpEHAAAoTbMOTbQOZV1ykgcAAChNtA5NtQ5lXXKTBwAAKE22Dk23DmVdcpQHAAAoTbcOTbgOZV1ylQcAAChNtw5NuQ5lXXKWBwAAKE28Dk22DmVdcpcHAAAoTb0OTbYOZV1ymAcAAChNvg5NuQ5lXXKZBwAAKE2/Dk25DmVdcpoHAAAoTaUOTbIOZV1ymwcAAChNwA5NyQ5lXXKcBwAAKE3ADk3BDmVdcp0HAAAoTcEOTcoOZV1yngcAAChNwQ5NxA5lXXKfBwAAKE3BDk3CDmVdcqAHAAAoTcIOTcMOZV1yoQcAAChNxA5NxQ5lXXKiBwAAKE3FDk3GDmVdcqMHAAAoTcYOTccOZV1ypAcAAChNxg5NyA5lXXKlBwAAKE3LDk3EDmVdcqYHAAAoTcwOTcQOZV1ypwcAAChNzQ5NxQ5lXXKoBwAAKE3ODk3FDmVdcqkHAAAoTbQOTcAOZV1yqgcAAChNzw5N1w5lXXKrBwAAKE3PDk3QDmVdcqwHAAAoTdAOTdgOZV1yrQcAAChN0A5N0w5lXXKuBwAAKE3QDk3RDmVdcq8HAAAoTdEOTdIOZV1ysAcAAChN0w5N1A5lXXKxBwAAKE3UDk3bDmVdcrIHAAAoTdQOTdUOZV1yswcAAChN1A5N1g5lXXK0BwAAKE3ZDk3TDmVdcrUHAAAoTdoOTdMOZV1ytgcAAChN3A5N1Q5lXXK3BwAAKE3dDk3VDmVdcrgHAAAoTd4OTdUOZV1yuQcAAChN3w5N1g5lXXK6BwAAKE3gDk3WDmVdcrsHAAAoTeEOTdYOZV1yvAcAAChNwg5Nzw5lXXK9BwAAKE3iDk3tDmVdcr4HAAAoTeIOTeMOZV1yvwcAAChN4w5N5A5lXXLABwAAKE3jDk3uDmVdcsEHAAAoTeMOTeYOZV1ywgcAAChN5A5N5Q5lXXLDBwAAKE3mDk3nDmVdcsQHAAAoTecOTegOZV1yxQcAAChN6A5N6Q5lXXLGBwAAKE3pDk31DmVdcscHAAAoTekOTeoOZV1yyAcAAChN6g5N6w5lXXLJBwAAKE3qDk3sDmVdcsoHAAAoTe8OTeYOZV1yywcAAChN8A5N5g5lXXLMBwAAKE3xDk3nDmVdcs0HAAAoTfIOTecOZV1yzgcAAChN8w5N6A5lXXLPBwAAKE30Dk3oDmVdctAHAAAoTfYOTesOZV1y0QcAAChN9w5N6w5lXXLSBwAAKE34Dk3sDmVdctMHAAAoTfkOTewOZV1y1AcAAChN0Q5N4g5lXXLVBwAAKE36Dk0CD2VdctYHAAAoTfoOTfsOZV1y1wcAAChN+w5NAw9lXXLYBwAAKE37Dk3+DmVdctkHAAAoTfsOTfwOZWUoXXLaBwAAKE38Dk39DmVdctsHAAAoTf4OTQQPZV1y3AcAAChN/g5NAA9lXXLdBwAAKE3+Dk3/DmVdct4HAAAoTf8OTQEPZV1y3wcAAChNBQ9N/w5lXXLgBwAAKE0GD03/DmVdcuEHAAAoTQcPTQAPZV1y4gcAAChNCA9NAA9lXXLjBwAAKE0JD00AD2VdcuQHAAAoTQoPTQEPZV1y5QcAAChNCw9NAQ9lXXLmBwAAKE0MD00BD2VdcucHAAAoTeQOTfoOZV1y6AcAAChNDQ9NFQ9lXXLpBwAAKE0ND00OD2VdcuoHAAAoTQ4PTRYPZV1y6wcAAChNDg9NEQ9lXXLsBwAAKE0OD00PD2Vdcu0HAAAoTQ8PTRAPZV1y7gcAAChNEQ9NEg9lXXLvBwAAKE0SD00ZD2VdcvAHAAAoTRIPTRMPZV1y8QcAAChNEg9NFA9lXXLyBwAAKE0XD00RD2VdcvMHAAAoTRgPTREPZV1y9AcAAChNGg9NEw9lXXL1BwAAKE0bD00TD2VdcvYHAAAoTRwPTRMPZV1y9wcAAChNHQ9NFA9lXXL4BwAAKE0eD00UD2VdcvkHAAAoTR8PTRQPZV1y+gcAAChN/A5NDQ9lXXL7BwAAKE0gD00oD2VdcvwHAAAoTSAPTSEPZV1y/QcAAChNIQ9NKQ9lXXL+BwAAKE0hD00kD2Vdcv8HAAAoTSEPTSIPZV1yAAgAAChNIg9NIw9lXXIBCAAAKE0kD00lD2VdcgIIAAAoTSUPTSwPZV1yAwgAAChNJQ9NJg9lXXIECAAAKE0lD00nD2VdcgUIAAAoTSoPTSQPZV1yBggAAChNKw9NJA9lXXIHCAAAKE0tD00mD2VdcggIAAAoTS4PTSYPZV1yCQgAAChNLw9NJg9lXXIKCAAAKE0wD00nD2VdcgsIAAAoTTEPTScPZV1yDAgAAChNMg9NJw9lXXINCAAAKE0PD00gD2Vdcg4IAAAoTTMPTTsPZV1yDwgAAChNMw9NNA9lXXIQCAAAKE00D008D2VdchEIAAAoTTQPTTcPZV1yEggAAChNNA9NNQ9lXXITCAAAKE01D002D2VdchQIAAAoTTcPTTgPZV1yFQgAAChNOA9NPw9lXXIWCAAAKE04D005D2VdchcIAAAoTTgPTToPZV1yGAgAAChNPQ9NNw9lXXIZCAAAKE0+D003D2VdchoIAAAoTUAPTTkPZV1yGwgAAChNQQ9NOQ9lXXIcCAAAKE1CD005D2Vdch0IAAAoTUMPTToPZV1yHggAAChNRA9NOg9lXXIfCAAAKE1FD006D2VdciAIAAAoTSIPTTMPZV1yIQgAAChNRg9NTw9lXXIiCAAAKE1GD01HD2VdciMIAAAoTUcPTVAPZV1yJAgAAChNRw9NSg9lXXIlCAAAKE1HD01ID2VdciYIAAAoTUgPTUkPZV1yJwgAAChNSg9NSw9lXXIoCAAAKE1LD01MD2VdcikIAAAoTUwPTU0PZV1yKggAAChNTA9NTg9lXXIrCAAAKE1RD01KD2VdciwIAAAoTVIPTUoPZV1yLQgAAChNUw9NSw9lXXIuCAAAKE1UD01LD2Vdci8IAAAoTVUPTU4PZV1yMAgAAChNVg9NTg9lXXIxCAAAKE01D01GD2VdcjIIAAAoTVcPTV8PZV1yMwgAAChNVw9NWA9lXXI0CAAAKE1YD01gD2VdcjUIAAAoTVgPTVsPZV1yNggAAChNWA9NWQ9lXXI3CAAAKE1ZD01aD2VdcjgIAAAoTVsPTVwPZV1yOQgAAChNXA9NXQ9lXXI6CAAAKE1cD01eD2VdcjsIAAAoTWEPTVsPZV1yPAgAAChNYg9NWw9lXXI9CAAAKE1jD01eD2Vdcj4IAAAoTWQPTV4PZV1yPwgAAChNSA9NVw9lXXJACAAAKE1lD01tD2VdckEIAAAoTWUPTWYPZV1yQggAAChNZg9Nbg9lXXJDCAAAKE1mD01pD2VdckQIAAAoTWYPTWcPZV1yRQgAAChNZw9NaA9lXXJGCAAAKE1pD01qD2VdckcIAAAoTWoPTWsPZV1ySAgAAChNag9NbA9lXXJJCAAAKE1vD01pD2VdckoIAAAoTXAPTWkPZV1ySwgAAChNWQ9NZQ9lXXJMCAAAKE1xD013D2Vdck0IAAAoTXEPTXIPZV1yTggAAChNcg9NdQ9lXXJPCAAAKE1yD014D2VdclAIAAAoTXIPTXMPZV1yUQgAAChNcw9NdA9lXXJSCAAAKE11D012D2VdclMIAAAoTXYPTXcPZV1yVAgAAChNeQ9NdQ9lXXJVCAAAKE16D011D2VdclYIAAAoTXsPTXYPZV1yVwgAAChNfA9Ndg9lXXJYCAAAKE19D013D2VdclkIAAAoTX4PTXcPZV1yWggAAChNZw9NcQ9lXXJbCAAAKE1/D02KD2VdclwIAAAoTX8PTYAPZV1yXQgAAChNgA9Niw9lXXJeCAAAKE2AD02DD2Vdcl8IAAAoTYAPTYEPZV1yYAgAAChNgQ9Ngg9lXXJhCAAAKE2DD02ED2VdcmIIAAAoTYQPTYUPZV1yYwgAAChNhA9Nhg9lXXJkCAAAKE2FD02OD2VdcmUIAAAoTYUPTYcPZV1yZggAAChNhg9NiA9lXXJnCAAAKE2GD02PD2VdcmgIAAAoTYcPTZAPZV1yaQgAAChNhw9NiQ9lXXJqCAAAKE2ID02JD2VdcmsIAAAoTYgPTZEPZV1ybAgAAChNiQ9Nkg9lXXJtCAAAKE2MD02DD2Vdcm4IAAAoTY0PTYMPZV1ybwgAAChNcw9Nfw9lXXJwCAAAKE2TD02bD2VdcnEIAAAoTZMPTZQPZV1ycggAAChNlA9NnA9lXXJzCAAAKE2UD02XD2VdcnQIAAAoTZQPTZUPZV1ydQgAAChNlQ9Nlg9lXXJ2CAAAKE2XD02YD2VdcncIAAAoTZgPTZ8PZV1yeAgAAChNmA9NmQ9lXXJ5CAAAKE2YD02aD2VdcnoIAAAoTZ0PTZcPZV1yewgAAChNng9Nlw9lXXJ8CAAAKE2gD02ZD2Vdcn0IAAAoTaEPTZkPZV1yfggAAChNog9NmQ9lXXJ/CAAAKE2jD02aD2VdcoAIAAAoTaQPTZoPZV1ygQgAAChNpQ9Nmg9lXXKCCAAAKE2BD02TD2VdcoMIAAAoTaYPTa4PZV1yhAgAAChNpg9Npw9lXXKFCAAAKE2nD02vD2VdcoYIAAAoTacPTaoPZV1yhwgAAChNpw9NqA9lXXKICAAAKE2oD02pD2VdcokIAAAoTaoPTasPZV1yiggAAChNqw9Nsg9lXXKLCAAAKE2rD02sD2VdcowIAAAoTasPTa0PZV1yjQgAAChNsA9Nqg9lXXKOCAAAKE2xD02qD2Vdco8IAAAoTbMPTawPZV1ykAgAAChNtA9NrA9lXXKRCAAAKE21D02sD2VdcpIIAAAoTbYPTa0PZV1ykwgAAChNtw9NrQ9lXXKUCAAAKE24D02tD2VdcpUIAAAoTZUPTaYPZV1ylggAAChNuQ9Nvw9lXXKXCAAAKE25D026D2VdcpgIAAAoTboPTb0PZV1ymQgAAChNug9NwA9lXXKaCAAAKE26D027D2VdcpsIAAAoTbsPTbwPZV1ynAgAAChNvQ9Nvg9lXXKdCAAAKE2+D02/D2Vdcp4IAAAoTcEPTb0PZV1ynwgAAChNwg9NvQ9lXXKgCAAAKE3DD02+D2VdcqEIAAAoTcQPTb4PZV1yoggAAChNxQ9Nvw9lXXKjCAAAKE3GD02/D2VdcqQIAAAoTagPTbkPZV1ypQgAAChNxw9Nzw9lXXKmCAAAKE3HD03ID2VdcqcIAAAoTcgPTdAPZV1yqAgAAChNyA9Nyw9lXXKpCAAAKE3ID03JD2VdcqoIAAAoTckPTcoPZV1yqwgAAChNyw9NzA9lXXKsCAAAKE3MD03ND2Vdcq0IAAAoTcwPTc4PZV1yrggAAChN0Q9Nyw9lXXKvCAAAKE3SD03LD2VdcrAIAAAoTbsPTccPZV1ysQgAAChN0w9N2A9lXXKyCAAAKE3TD03UD2VdcrMIAAAoTdQPTdkPZV1ytAgAAChN1A9N1w9lXXK1CAAAKE3UD03VD2VdcrYIAAAoTdUPTdYPZV1ytwgAAChN2g9N1w9lXXK4CAAAKE3bD03XD2VdcrkIAAAoTdwPTdcPZV1yuggAAChNyQ9N0w9lXXK7CAAAKE3dD03jD2VdcrwIAAAoTd0PTd4PZV1yvQgAAChN3g9N5A9lXXK+CAAAKE3eD03hD2Vdcr8IAAAoTd4PTd8PZV1ywAgAAChN3w9N4A9lXXLBCAAAKE3hD03iD2VdcsIIAAAoTeUPTeEPZV1ywwgAAChN5g9N4Q9lXXLECAAAKE3VD03dD2VdcsUIAAAoTecPTfAPZV1yxggAAChN5w9N6A9lXXLHCAAAKE3oD03xD2VdcsgIAAAoTegPTesPZV1yyQgAAChN6A9N6Q9lXXLKCAAAKE3pD03qD2VdcssIAAAoTesPTewPZV1yzAgAAChN7A9N7Q9lXXLNCAAAKE3tD03uD2Vdcs4IAAAoTe0PTe8PZV1yzwgAAChN8g9N6w9lXXLQCAAAKE3zD03rD2VdctEIAAAoTfQPTewPZV1y0ggAAChN9Q9N7A9lXXLTCAAAKE32D03vD2VdctQIAAAoTfcPTe8PZV1y1QgAAChN3w9N5w9lXXLWCAAAKE34D00DEGVdctcIAAAoTfgPTfkPZV1y2AgAAChN+Q9NBBBlXXLZCAAAKE35D038D2VdctoIAAAoTfkPTfoPZV1y2wgAAChN+g9N+w9lXXLcCAAAKE38D039D2Vdct0IAAAoTf0PTf4PZV1y3ggAAChN/Q9N/w9lXXLfCAAAKE3+D00HEGVdcuAIAAAoTf4PTQAQZV1y4QgAAChN/w9NARBlXXLiCAAAKE3/D00IEGVdcuMIAAAoTQAQTQkQZV1y5AgAAChNABBNAhBlXXLlCAAAKE0BEE0CEGVdcuYIAAAoTQEQTQoQZV1y5wgAAChNAhBNCxBlXXLoCAAAKE0FEE38D2VdcukIAAAoTQYQTfwPZV1y6ggAAChN6Q9N+A9lXXLrCAAAKE0MEE0YEGVdcuwIAAAoTQwQTQ0QZV1y7QgAAChNDRBNGRBlXXLuCAAAKE0NEE0QEGVdcu8IAAAoTQ0QTQ4QZV1y8AgAAChNDhBNDxBlXXLxCAAAKE0QEE0REGVdcvIIAAAoTREQTRIQZV1y8wgAAChNERBNExBlXXL0CAAAKE0SEE0cEGVdcvUIAAAoTRIQTRQQZV1y9ggAAChNExBNFRBlXXL3CAAAKE0TEE0dEGVdcvgIAAAoTRQQTR4QZV1y+QgAAChNFBBNFhBlXXL6CAAAKE0VEE0WEGVdcvsIAAAoTRUQTR8QZV1y/AgAAChNFhBNFxBlXXL9CAAAKE0XEE0gEGVdcv4IAAAoTRoQTRAQZV1y/wgAAChNGxBNEBBlXXIACQAAKE36D00MEGVdcgEJAAAoTSEQTSkQZV1yAgkAAChNIRBNIhBlXXIDCQAAKE0iEE0qEGVdcgQJAAAoTSIQTSUQZV1yBQkAAChNIhBNIxBlXXIGCQAAKE0jEE0kEGVdcgcJAAAoTSUQTSYQZV1yCAkAAChNJhBNJxBlXXIJCQAAKE0mEE0oEGVdcgoJAAAoTSsQTSUQZV1yCwkAAChNLBBNJRBlXXIMCQAAKE0tEE0oEGVdcg0JAAAoTS4QTSgQZV1yDgkAAChNDhBNIRBlXXIPCQAAKE0vEE03EGVdchAJAAAoTS8QTTAQZV1yEQkAAChNMBBNOBBlXXISCQAAKE0wEE0zEGVdchMJAAAoTTAQTTEQZV1yFAkAAChNMRBNMhBlXXIVCQAAKE0zEE00EGVdchYJAAAoTTQQTTUQZV1yFwkAAChNNBBNNhBlXXIYCQAAKE05EE0zEGVdchkJAAAoTToQTTMQZV1yGgkAAChNOxBNNhBlXXIbCQAAKE08EE02EGVdchwJAAAoTSMQTS8QZV1yHQkAAChNPRBNSBBlXXIeCQAAKE09EE0+EGVdch8JAAAoTT4QTT8QZV1yIAkAAChNPhBNSRBlXXIhCQAAKE0+EE1BEGVdciIJAAAoTT8QTUAQZV1yIwkAAChNQRBNQhBlXXIkCQAAKE1CEE1DEGVdciUJAAAoTUMQTUQQZV1yJgkAAChNRBBNUBBlXXInCQAAKE1EEE1FEGVdcigJAAAoTUUQTUYQZV1yKQkAAChNRRBNRxBlXXIqCQAAKE1KEE1BEGVdcisJAAAoTUsQTUEQZV1yLAkAAChNTBBNQhBlXXItCQAAKE1NEE1CEGVdci4JAAAoTU4QTUMQZV1yLwkAAChNTxBNQxBlXXIwCQAAKE1REE1GEGVdcjEJAAAoTVIQTUYQZV1yMgkAAChNUxBNRxBlXXIzCQAAKE1UEE1HEGVdcjQJAAAoTTEQTT0QZV1yNQkAAChNVRBNXBBlXXI2CQAAKE1VEE1WEGVdcjcJAAAoTVYQTV0QZV1yOAkAAChNVhBNWRBlXXI5CQAAKE1WEE1XEGVdcjoJAAAoTVcQTVgQZV1yOwkAAChNWRBNXhBlXXI8CQAAKE1ZEE1aEGVdcj0JAAAoTVkQTVsQZV1yPgkAAChNXxBNWhBlXXI/CQAAKE1gEE1aEGVdckAJAAAoTWEQTVoQZV1yQQkAAChNYhBNWxBlXXJCCQAAKE1jEE1bEGVdckMJAAAoTWQQTVsQZV1yRAkAAChNPxBNVRBlXXJFCQAAKE1lEE1tEGVdckYJAAAoTWUQTWYQZV1yRwkAAChNZhBNbhBlXXJICQAAKE1mEE1pEGVdckkJAAAoTWYQTWcQZV1ySgkAAChNZxBNaBBlXXJLCQAAKE1pEE1qEGVdckwJAAAoTWoQTWsQZV1yTQkAAChNahBNbBBlXXJOCQAAKE1vEE1pEGVdck8JAAAoTXAQTWkQZV1yUAkAAChNcRBNbBBlXXJRCQAAKE1yEE1sEGVdclIJAAAoTVcQTWUQZV1yUwkAAChNcxBNehBlXXJUCQAAKE1zEE10EGVdclUJAAAoTXQQTXsQZV1yVgkAAChNdBBNdxBlXXJXCQAAKE10EE11EGVdclgJAAAoTXUQTXYQZV1yWQkAAChNdxBNfBBlXXJaCQAAKE13EE15EGVdclsJAAAoTXcQTXgQZV1yXAkAAChNeBBNfRBlXXJdCQAAKE1+EE15EGVdcl4JAAAoTX8QTXkQZV1yXwkAAChNgBBNeRBlXXJgCQAAKE1nEE1zEGVdcmEJAAAoTYEQTYcQZV1yYgkAAChNgRBNghBlXXJjCQAAKE2CEE2IEGVdcmQJAAAoTYIQTYUQZV1yZQkAAChNghBNgxBlXXJmCQAAKE2DEE2EEGVdcmcJAAAoTYUQTYYQZV1yaAkAAChNiRBNhRBlXXJpCQAAKE2KEE2FEGVdcmoJAAAoTXUQTYEQZV1yawkAAChNixBNkRBlXXJsCQAAKE2LEE2MEGVdcm0JAAAoTYwQTZIQZV1ybgkAAChNjBBNjxBlXXJvCQAAKE2MEE2NEGVdcnAJAAAoTY0QTY4QZV1ycQkAAChNjxBNkBBlXXJyCQAAKE2QEE2VEGVdcnMJAAAoTZMQTY8QZV1ydAkAAChNlBBNjxBlXXJ1CQAAKE2DEE2LEGVdcnYJAAAoTZYQTZ8QZV1ydwkAAChNlhBNlxBlXXJ4CQAAKE2XEE2gEGVdcnkJAAAoTZcQTZoQZV1yegkAAChNlxBNmBBlXXJ7CQAAKE2YEE2ZEGVdcnwJAAAoTZoQTZsQZV1yfQkAAChNmxBNnBBlXXJ+CQAAKE2cEE2dEGVdcn8JAAAoTZwQTZ4QZV1ygAkAAChNoRBNmhBlXXKBCQAAKE2iEE2aEGVdcoIJAAAoTaMQTZsQZV1ygwkAAChNpBBNmxBlXXKECQAAKE2lEE2eEGVdcoUJAAAoTaYQTZ4QZV1yhgkAAChNjRBNlhBlXXKHCQAAKE2nEE2yEGVdcogJAAAoTacQTagQZV1yiQkAAChNqBBNqRBlXXKKCQAAKE2oEE2zEGVdcosJAAAoTagQTasQZV1yjAkAAChNqRBNqhBlXXKNCQAAKE2rEE2sEGVdco4JAAAoTawQTa0QZV1yjwkAAChNrRBNrhBlXXKQCQAAKE2uEE26EGVdcpEJAAAoTa4QTa8QZV1ykgkAAChNrxBNsBBlXXKTCQAAKE2vEE2xEGVdcpQJAAAoTbQQTasQZV1ylQkAAChNtRBNqxBlXXKWCQAAKE22EE2sEGVdcpcJAAAoTbcQTawQZV1ymAkAAChNuBBNrRBlXXKZCQAAKE25EE2tEGVdcpoJAAAoTbsQTbAQZV1ymwkAAChNvBBNsBBlXXKcCQAAKE29EE2xEGVdcp0JAAAoTb4QTbEQZV1yngkAAChNmBBNpxBlXXKfCQAAKE2/EE3HEGVdcqAJAAAoTb8QTcAQZV1yoQkAAChNwBBNyBBlXXKiCQAAKE3AEE3DEGVdcqMJAAAoTcAQTcEQZV1ypAkAAChNwRBNwhBlXXKlCQAAKE3DEE3EEGVdcqYJAAAoTcQQTcUQZV1ypwkAAChNxBBNxhBlXXKoCQAAKE3JEE3DEGVdcqkJAAAoTcoQTcMQZV1yqgkAAChNqRBNvxBlXXKrCQAAKE3LEE3TEGVdcqwJAAAoTcsQTcwQZV1yrQkAAChNzBBN1BBlXXKuCQAAKE3MEE3PEGVdcq8JAAAoTcwQTc0QZV1ysAkAAChNzRBNzhBlXXKxCQAAKE3PEE3QEGVdcrIJAAAoTdAQTdEQZV1yswkAAChN0BBN0hBlXXK0CQAAKE3VEE3PEGVdcrUJAAAoTdYQTc8QZV1ytgkAAChNwRBNyxBlXXK3CQAAKE3XEE3dEGVdcrgJAAAoTdcQTdgQZV1yuQkAAChN2BBN3hBlXXK6CQAAKE3YEE3bEGVdcrsJAAAoTdgQTdkQZV1yvAkAAChN2RBN2hBlXXK9CQAAKE3bEE3cEGVdcr4JAAAoTdwQTeEQZV1yvwkAAChN3xBN2xBlXXLACQAAKE3gEE3bEGVdcsEJAAAoTc0QTdcQZV1ywgkAAChN4hBN6hBlXXLDCQAAKE3iEE3jEGVdcsQJAAAoTeMQTesQZV1yxQkAAChN4xBN5hBlXXLGCQAAKE3jEE3kEGVdcscJAAAoTeQQTeUQZV1yyAkAAChN5hBN5xBlXXLJCQAAKE3nEE3oEGVdcsoJAAAoTecQTekQZV1yywkAAChN7BBN5hBlXXLMCQAAKE3tEE3mEGVdcs0JAAAoTe4QTekQZV1yzgkAAChN7xBN6RBlXXLPCQAAKE3ZEE3iEGVdctAJAAAoTfAQTfkQZV1y0QkAAChN8BBN8RBlXXLSCQAAKE3xEE36EGVdctMJAAAoTfEQTfQQZV1y1AkAAChN8RBN8hBlXXLVCQAAKE3yEE3zEGVdctYJAAAoTfQQTfUQZV1y1wkAAChN9RBN9hBlXXLYCQAAKE32EE33EGVdctkJAAAoTfcQTfgQZV1y2gkAAChN+xBN9BBlXXLbCQAAKE38EE30EGVdctwJAAAoTf0QTfUQZV1y3QkAAChN/hBN9RBlXXLeCQAAKE3/EE32EGVdct8JAAAoTQARTfYQZV1y4AkAAChNARFN9xBlXXLhCQAAKE0CEU33EGVdcuIJAAAoTQMRTfgQZV1y4wkAAChNBBFN+BBlXXLkCQAAKE0FEU34EGVdcuUJAAAoTeQQTfAQZV1y5gkAAChNBhFNDhFlXXLnCQAAKE0GEU0HEWVdcugJAAAoTQcRTQ8RZV1y6QkAAChNBxFNChFlXXLqCQAAKE0HEU0IEWVdcusJAAAoTQgRTQkRZV1y7AkAAChNChFNCxFlXXLtCQAAKE0LEU0SEWVdcu4JAAAoTQsRTQwRZV1y7wkAAChNCxFNDRFlXXLwCQAAKE0QEU0KEWVdcvEJAAAoTRERTQoRZV1y8gkAAChNExFNDBFlXXLzCQAAKE0UEU0MEWVdcvQJAAAoTRURTQwRZV1y9QkAAChNFhFNDRFlXXL2CQAAKE0XEU0NEWVdcvcJAAAoTRgRTQ0RZV1y+AkAAChN8hBNBhFlXXL5CQAAKE0ZEU0jEWVdcvoJAAAoTRkRTRoRZV1y+wkAAChNGhFNJBFlXXL8CQAAKE0aEU0dEWVdcv0JAAAoTRoRTRsRZV1y/gkAAChNGxFNHBFlXXL/CQAAKE0dEU0eEWVdcgAKAAAoTR4RTR8RZV1yAQoAAChNHhFNIBFlXXICCgAAKE0fEU0hEWVdcgMKAAAoTSARTSIRZV1yBAoAAChNIBFNJxFlXXIFCgAAKE0hEU0oEWVdcgYKAAAoTSERTSIRZV1yBwoAAChNJRFNHRFlXXIICgAAKE0mEU0dEWVdcgkKAAAoTSkRTSIRZV1yCgoAAChNCBFNGRFlXXILCgAAKE0qEU0yEWVdcgwKAAAoTSoRTSsRZV1yDQoAAChNKxFNMxFlXXIOCgAAKE0rEU0uEWVdcg8KAAAoTSsRTSwRZV1yEAoAAChNLBFNLRFlXXIRCgAAKE0uEU00EWVdchIKAAAoTS4RTTARZV1yEwoAAChNLhFNLxFlXXIUCgAAKE0vEU0xEWVdchUKAAAoTTURTS8RZV1yFgoAAChNNhFNLxFlXXIXCgAAKE03EU0wEWVdchgKAAAoTTgRTTARZV1yGQoAAChNORFNMBFlXXIaCgAAKE06EU0xEWVdchsKAAAoTTsRTTERZV1yHAoAAChNPBFNMRFlXXIdCgAAKE0bEU0qEWVdch4KAAAoTT0RTUMRZV1yHwoAAChNPRFNPhFlXXIgCgAAKE0+EU1EEWVdciEKAAAoTT4RTUERZV1yIgoAAChNPhFNPxFlXXIjCgAAKE0/EU1AEWVdciQKAAAoTUERTUIRZV1yJQoAAChNQhFNRxFlXXImCgAAKE1FEU1BEWVdcicKAAAoTUYRTUERZV1yKAoAAChNLBFNPRFlXXIpCgAAKE1IEU1TEWVdcioKAAAoTUgRTUkRZV1yKwoAAChNSRFNShFlXXIsCgAAKE1JEU1UEWVdci0KAAAoTUkRTUwRZV1yLgoAAChNShFNSxFlXXIvCgAAKE1MEU1NEWVdcjAKAAAoTU0RTU4RZV1yMQoAAChNThFNTxFlXXIyCgAAKE1PEU1bEWVdcjMKAAAoTU8RTVARZV1yNAoAAChNUBFNURFlXXI1CgAAKE1QEU1SEWVdcjYKAAAoTVURTUwRZV1yNwoAAChNVhFNTBFlXXI4CgAAKE1XEU1NEWVdcjkKAAAoTVgRTU0RZV1yOgoAAChNWRFNThFlXXI7CgAAKE1aEU1OEWVdcjwKAAAoTVwRTVERZV1yPQoAAChNXRFNURFlXXI+CgAAKE1eEU1SEWVdcj8KAAAoTV8RTVIRZV1yQAoAAChNPxFNSBFlXXJBCgAAKE1gEU1sEWVdckIKAAAoTWARTWERZV1yQwoAAChNYRFNbRFlXXJECgAAKE1hEU1kEWVdckUKAAAoTWERTWIRZV1yRgoAAChNYhFNYxFlXXJHCgAAKE1kEU1lEWVdckgKAAAoTWURTWYRZV1ySQoAAChNZRFNZxFlXXJKCgAAKE1mEU1wEWVdcksKAAAoTWYRTWgRZV1yTAoAAChNZxFNaRFlXXJNCgAAKE1nEU1xEWVdck4KAAAoTWgRTXIRZV1yTwoAAChNaBFNahFlXXJQCgAAKE1pEU1qEWVdclEKAAAoTWkRTXMRZV1yUgoAAChNahFNaxFlXXJTCgAAKE1rEU10EWVdclQKAAAoTW4RTWQRZV1yVQoAAChNbxFNZBFlXXJWCgAAKE1KEU1gEWVdclcKAAAoTXURTYARZV1yWAoAAChNdRFNdhFlXXJZCgAAKE12EU2BEWVdcloKAAAoTXYRTXkRZV1yWwoAAChNdhFNdxFlXXJcCgAAKE13EU14EWVdcl0KAAAoTXkRTXoRZV1yXgoAAChNehFNexFlXXJfCgAAKE16EU18EWVdcmAKAAAoTXsRTYQRZV1yYQoAAChNexFNfRFlXXJiCgAAKE18EU1+EWVdcmMKAAAoTXwRTYURZV1yZAoAAChNfRFNhhFlXXJlCgAAKE19EU1/EWVdcmYKAAAoTX4RTX8RZV1yZwoAAChNfhFNhxFlXXJoCgAAKE1/EU2IEWVdcmkKAAAoTYIRTXkRZV1yagoAAChNgxFNeRFlXXJrCgAAKE1iEU11EWVdcmwKAAAoTYkRTZERZV1ybQoAAChNiRFNihFlXXJuCgAAKE2KEU2SEWVdcm8KAAAoTYoRTY0RZV1ycAoAAChNihFNixFlXXJxCgAAKE2LEU2MEWVdcnIKAAAoTY0RTY4RZV1ycwoAAChNjhFNlRFlXXJ0CgAAKE2OEU2PEWVdcnUKAAAoTY4RTZARZV1ydgoAAChNkxFNjRFlXXJ3CgAAKE2UEU2NEWVdcngKAAAoTZYRTY8RZV1yeQoAAChNlxFNjxFlXXJ6CgAAKE2YEU2PEWVdcnsKAAAoTZkRTZARZV1yfAoAAChNmhFNkBFlXXJ9CgAAKE2bEU2QEWVdcn4KAAAoTXcRTYkRZV1yfwoAAChNnBFNphFlXXKACgAAKE2cEU2dEWVdcoEKAAAoTZ0RTacRZV1yggoAAChNnRFNoBFlXXKDCgAAKE2dEU2eEWVdcoQKAAAoTZ4RTZ8RZV1yhQoAAChNoBFNoRFlXXKGCgAAKE2hEU2iEWVdcocKAAAoTaERTaMRZV1yiAoAAChNohFNqhFlXXKJCgAAKE2iEU2kEWVdcooKAAAoTaMRTaURZV1yiwoAAChNoxFNqxFlXXKMCgAAKE2kEU2sEWVdco0KAAAoTaQRTaURZV1yjgoAAChNqBFNoBFlXXKPCgAAKE2pEU2gEWVdcpAKAAAoTYsRTZwRZV1ykQoAAChNrRFNrhFlXXKSCgAAKE2tEU2xEWVdcpMKAAAoTa4RTa8RZV1ylAoAAChNrxFNsBFlXXKVCgAAKE2yEU2uEWVdcpYKAAAoTbMRTa4RZV1ylwoAAChNnhFNrRFlXXKYCgAAKE20EU21EWVdcpkKAAAoTbQRTbgRZV1ymgoAAChNtRFNthFlXXKbCgAAKE22EU23EWVdcpwKAAAoTbkRTbURZV1ynQoAAChNuhFNtRFlXXKeCgAAKE2vEU20EWVdcp8KAAAoTbsRTcERZV1yoAoAAChNuxFNvBFlXXKhCgAAKE28EU3CEWVdcqIKAAAoTbwRTb8RZV1yowoAAChNvBFNvRFlXXKkCgAAKE29EU2+EWVdcqUKAAAoTb8RTcARZV1ypgoAAChNwBFNxRFlXXKnCgAAKE3DEU2/EWVdcqgKAAAoTcQRTb8RZV1yqQoAAChNthFNuxFlXXKqCgAAKE3GEU3PEWVdcqsKAAAoTcYRTccRZV1yrAoAAChNxxFN0BFlXXKtCgAAKE3HEU3KEWVdcq4KAAAoTccRTcgRZV1yrwoAAChNyBFNyRFlXXKwCgAAKE3KEU3LEWVdcrEKAAAoTcsRTcwRZV1ysgoAAChNzBFNzRFlXXKzCgAAKE3NEU3OEWVdcrQKAAAoTdERTcoRZV1ytQoAAChN0hFNyhFlXXK2CgAAKE3TEU3LEWVdcrcKAAAoTdQRTcsRZV1yuAoAAChN1RFNzBFlXXK5CgAAKE3WEU3MEWVdcroKAAAoTdcRTc0RZV1yuwoAAChN2BFNzRFlXXK8CgAAKE3ZEU3OEWVdcr0KAAAoTdoRTc4RZV1yvgoAAChN2xFNzhFlXXK/CgAAKE29EU3GEWVdcsAKAAAoTdwRTecRZV1ywQoAAChN3BFN3RFlXXLCCgAAKE3dEU3oEWVdcsMKAAAoTd0RTeARZV1yxAoAAChN3RFN3hFlXXLFCgAAKE3eEU3fEWVdcsYKAAAoTeARTeERZV1yxwoAAChN4RFN4hFlXXLICgAAKE3hEU3jEWVdcskKAAAoTeIRTesRZV1yygoAAChN4hFN5BFlXXLLCgAAKE3jEU3lEWVdcswKAAAoTeMRTewRZV1yzQoAAChN5BFN7RFlXXLOCgAAKE3kEU3mEWVdcs8KAAAoTeURTeYRZV1y0AoAAChN5RFN7hFlXXLRCgAAKE3mEU3vEWVdctIKAAAoTekRTeARZV1y0woAAChN6hFN4BFlXXLUCgAAKE3IEU3cEWVdctUKAAAoTfARTfsRZV1y1goAAChN8BFN8RFlXXLXCgAAKE3xEU38EWVdctgKAAAoTfERTfQRZV1y2QoAAChN8RFN8hFlXXLaCgAAKE3yEU3zEWVdctsKAAAoTfQRTfURZV1y3AoAAChN9RFN9hFlXXLdCgAAKE31EU33EWVdct4KAAAoTfYRTf8RZV1y3woAAChN9hFN+BFlXXLgCgAAKE33EU35EWVdcuEKAAAoTfcRTQASZV1y4goAAChN+BFNARJlXXLjCgAAKE34EU36EWVdcuQKAAAoTfkRTfoRZV1y5QoAAChN+RFNAhJlXXLmCgAAKE36EU0DEmVdcucKAAAoTf0RTfQRZV1y6AoAAChN/hFN9BFlXXLpCgAAKE3eEU3wEWVdcuoKAAAoTQQSTQoSZV1y6woAAChNBBJNBRJlXXLsCgAAKE0FEk0IEmVdcu0KAAAoTQUSTQsSZV1y7goAAChNBRJNBhJlXXLvCgAAKE0GEk0HEmVdcvAKAAAoTQgSTQkSZV1y8QoAAChNCRJNChJlXXLyCgAAKE0MEk0IEmVdcvMKAAAoTQ0STQgSZV1y9AoAAChNDhJNCRJlXXL1CgAAKE0PEk0JEmVdcvYKAAAoTRASTQoSZV1y9woAAChNERJNChJlXXL4CgAAKE3yEU0EEmVdcvkKAAAoTRISTRgSZV1y+goAAChNEhJNExJlXXL7CgAAKE0TEk0ZEmVdcvwKAAAoTRMSTRYSZV1y/QoAAChNExJNFBJlXXL+CgAAKE0UEk0VEmVdcv8KAAAoTRYSTRcSZV1yAAsAAChNFxJNHBJlXXIBCwAAKE0aEk0WEmVdcgILAAAoTRsSTRYSZV1yAwsAAChNBhJNEhJlXXIECwAAKE0dEk0mEmVdcgULAAAoTR0STR4SZV1yBgsAAChNHhJNJxJlXXIHCwAAKE0eEk0hEmVdcggLAAAoTR4STR8SZV1yCQsAAChNHxJNIBJlXXIKCwAAKE0hEk0iEmVdcgsLAAAoTSISTSMSZV1yDAsAAChNIxJNJBJlXXINCwAAKE0kEk0lEmVdcg4LAAAoTSgSTSESZV1yDwsAAChNKRJNIRJlXXIQCwAAKE0qEk0iEmVdchELAAAoTSsSTSISZV1yEgsAAChNLBJNIxJlXXITCwAAKE0tEk0jEmVdchQLAAAoTS4STSQSZV1yFQsAAChNLxJNJBJlXXIWCwAAKE0wEk0lEmVdchcLAAAoTTESTSUSZV1yGAsAAChNMhJNJRJlXXIZCwAAKE0UEk0dEmVdchoLAAAoTTMSTTwSZV1yGwsAAChNMxJNNBJlXXIcCwAAKE00Ek09EmVdch0LAAAoTTQSTTcSZV1yHgsAAChNNBJNNRJlXXIfCwAAKE01Ek02EmVdciALAAAoTTcSTTgSZV1yIQsAAChNOBJNORJlXXIiCwAAKE05Ek06EmVdciMLAAAoTToSTTsSZV1yJAsAAChNPhJNNxJlXXIlCwAAKE0/Ek03EmVdciYLAAAoTUASTTgSZV1yJwsAAChNQRJNOBJlXXIoCwAAKE1CEk05EmVdcikLAAAoTUMSTTkSZV1yKgsAAChNRBJNOhJlXXIrCwAAKE1FEk06EmVdciwLAAAoTUYSTTsSZV1yLQsAAChNRxJNOxJlXXIuCwAAKE1IEk07EmVdci8LAAAoTR8STTMSZV1yMAsAAChNSRJNTxJlXXIxCwAAKE1JEk1KEmVdcjILAAAoTUoSTVASZV1yMwsAAChNShJNTRJlXXI0CwAAKE1KEk1LEmVdcjULAAAoTUsSTUwSZV1yNgsAAChNTRJNThJlXXI3CwAAKE1OEk1TEmVdcjgLAAAoTVESTU0SZV1yOQsAAChNUhJNTRJlXXI6CwAAKE01Ek1JEmVdcjsLAAAoTVQSTV4SZV1yPAsAAChNVBJNVRJlXXI9CwAAKE1VEk1fEmVdcj4LAAAoTVUSTVgSZV1yPwsAAChNVRJNVhJlXXJACwAAKE1WEk1XEmVdckELAAAoTVgSTVkSZV1yQgsAAChNWRJNWhJlXXJDCwAAKE1ZEk1bEmVdckQLAAAoTVoSTWISZV1yRQsAAChNWhJNXBJlXXJGCwAAKE1bEk1dEmVdckcLAAAoTVsSTWMSZV1ySAsAAChNXBJNZBJlXXJJCwAAKE1cEk1dEmVdckoLAAAoTWASTVgSZV1ySwsAAChNYRJNWBJlXXJMCwAAKE1LEk1UEmVdck0LAAAoTWUSTW0SZV1yTgsAAChNZRJNZhJlXXJPCwAAKE1mEk1uEmVdclALAAAoTWYSTWkSZV1yUQsAAChNZhJNZxJlXXJSCwAAKE1nEk1oEmVdclMLAAAoTWkSTWoSZV1yVAsAAChNahJNaxJlXXJVCwAAKE1qEk1sEmVdclYLAAAoTW8STWkSZV1yVwsAAChNcBJNaRJlXXJYCwAAKE1xEk1sEmVdclkLAAAoTXISTWwSZV1yWgsAAChNVhJNZRJlXXJbCwAAKE1zEk1+EmVdclwLAAAoTXMSTXQSZV1yXQsAAChNdBJNfxJlXXJeCwAAKE10Ek13EmVdcl8LAAAoTXQSTXUSZV1yYAsAAChNdRJNdhJlXXJhCwAAKE13Ek14EmVdcmILAAAoTXgSTXkSZV1yYwsAAChNeBJNehJlXXJkCwAAKE15Ek2CEmVdcmULAAAoTXkSTXsSZV1yZgsAAChNehJNfBJlXXJnCwAAKE16Ek2DEmVdcmgLAAAoTXsSTYQSZV1yaQsAAChNexJNfRJlXXJqCwAAKE18Ek19EmVdcmsLAAAoTXwSTYUSZV1ybAsAAChNfRJNhhJlXXJtCwAAKE2AEk13EmVdcm4LAAAoTYESTXcSZV1ybwsAAChNZxJNcxJlXXJwCwAAKE2HEk2PEmVdcnELAAAoTYcSTYgSZV1ycgsAAChNiBJNkBJlXXJzCwAAKE2IEk2LEmVdcnQLAAAoTYgSTYkSZV1ydQsAAChNiRJNihJlXXJ2CwAAKE2LEk2MEmVdcncLAAAoTYwSTZMSZV1yeAsAAChNjBJNjRJlXXJ5CwAAKE2MEk2OEmVdcnoLAAAoTZESTYsSZV1yewsAAChNkhJNixJlXXJ8CwAAKE2UEk2NEmVdcn0LAAAoTZUSTY0SZV1yfgsAAChNlhJNjRJlXXJ/CwAAKE2XEk2OEmVdcoALAAAoTZgSTY4SZV1ygQsAAChNmRJNjhJlXXKCCwAAKE11Ek2HEmVdcoMLAAAoTZoSTaISZV1yhAsAAChNmhJNmxJlXXKFCwAAKE2bEk2jEmVdcoYLAAAoTZsSTZ4SZV1yhwsAAChNmxJNnBJlXXKICwAAKE2cEk2dEmVdcokLAAAoTZ4STZ8SZV1yigsAAChNnxJNoBJlXXKLCwAAKE2fEk2hEmVdcowLAAAoTaQSTZ4SZV1yjQsAAChNpRJNnhJlXXKOCwAAKE2JEk2aEmVdco8LAAAoTaYSTawSZV1ykAsAAChNphJNpxJlXXKRCwAAKE2nEk2tEmVdcpILAAAoTacSTaoSZV1ykwsAAChNpxJNqBJlXXKUCwAAKE2oEk2pEmVdcpULAAAoTaoSTasSZV1ylgsAAChNqxJNsBJlXXKXCwAAKE2uEk2qEmVdcpgLAAAoTa8STaoSZV1ymQsAAChNnBJNphJlXXKaCwAAKE2xEk23EmVdcpsLAAAoTbESTbISZV1ynAsAAChNshJNuBJlXXKdCwAAKE2yEk21EmVdcp4LAAAoTbISTbMSZV1ynwsAAChNsxJNtBJlXXKgCwAAKE21Ek22EmVdcqELAAAoTbYSTbsSZV1yogsAAChNuRJNtRJlXXKjCwAAKE26Ek21EmVdcqQLAAAoTagSTbESZV1ypQsAAChNvBJNwRJlXXKmCwAAKE28Ek29EmVdcqcLAAAoTb0STcISZV1yqAsAAChNvRJNwBJlXXKpCwAAKE29Ek2+EmVdcqoLAAAoTb4STb8SZV1yqwsAAChNwxJNwBJlXXKsCwAAKE3EEk3AEmVdcq0LAAAoTcUSTcASZV1yrgsAAChNsxJNvBJlXXKvCwAAKE3GEk3OEmVdcrALAAAoTcYSTccSZV1ysQsAAChNxxJNzxJlXXKyCwAAKE3HEk3KEmVdcrMLAAAoTccSTcgSZV1ytAsAAChNyBJNyRJlXXK1CwAAKE3KEk3LEmVdcrYLAAAoTcsSTdISZV1ytwsAAChNyxJNzBJlXXK4CwAAKE3LEk3NEmVdcrkLAAAoTdASTcoSZV1yugsAAChN0RJNyhJlXXK7CwAAKE3TEk3MEmVdcrwLAAAoTdQSTcwSZV1yvQsAAChN1RJNzBJlXXK+CwAAKE3WEk3NEmVdcr8LAAAoTdcSTc0SZV1ywAsAAChN2BJNzRJlXXLBCwAAKE2+Ek3GEmVlKF1ywgsAAChN2RJN5BJlXXLDCwAAKE3ZEk3aEmVdcsQLAAAoTdoSTdsSZV1yxQsAAChN2hJN5RJlXXLGCwAAKE3aEk3dEmVdcscLAAAoTdsSTdwSZV1yyAsAAChN3RJN3hJlXXLJCwAAKE3eEk3fEmVdcsoLAAAoTd8STeASZV1yywsAAChN4BJN7BJlXXLMCwAAKE3gEk3hEmVdcs0LAAAoTeESTeISZV1yzgsAAChN4RJN4xJlXXLPCwAAKE3mEk3dEmVdctALAAAoTecSTd0SZV1y0QsAAChN6BJN3hJlXXLSCwAAKE3pEk3eEmVdctMLAAAoTeoSTd8SZV1y1AsAAChN6xJN3xJlXXLVCwAAKE3tEk3iEmVdctYLAAAoTe4STeISZV1y1wsAAChN7xJN4xJlXXLYCwAAKE3wEk3jEmVdctkLAAAoTcgSTdkSZV1y2gsAAChN8RJN+RJlXXLbCwAAKE3xEk3yEmVdctwLAAAoTfISTfoSZV1y3QsAAChN8hJN9RJlXXLeCwAAKE3yEk3zEmVdct8LAAAoTfMSTfQSZV1y4AsAAChN9RJN9hJlXXLhCwAAKE32Ek39EmVdcuILAAAoTfYSTfcSZV1y4wsAAChN9hJN+BJlXXLkCwAAKE37Ek31EmVdcuULAAAoTfwSTfUSZV1y5gsAAChN/hJN9xJlXXLnCwAAKE3/Ek33EmVdcugLAAAoTQATTfcSZV1y6QsAAChNARNN+BJlXXLqCwAAKE0CE034EmVdcusLAAAoTQMTTfgSZV1y7AsAAChN2xJN8RJlXXLtCwAAKE0EE00ME2Vdcu4LAAAoTQQTTQUTZV1y7wsAAChNBRNNDRNlXXLwCwAAKE0FE00IE2VdcvELAAAoTQUTTQYTZV1y8gsAAChNBhNNBxNlXXLzCwAAKE0IE00JE2VdcvQLAAAoTQkTTRATZV1y9QsAAChNCRNNChNlXXL2CwAAKE0JE00LE2VdcvcLAAAoTQ4TTQgTZV1y+AsAAChNDxNNCBNlXXL5CwAAKE0RE00KE2VdcvoLAAAoTRITTQoTZV1y+wsAAChNExNNChNlXXL8CwAAKE0UE00LE2Vdcv0LAAAoTRUTTQsTZV1y/gsAAChNFhNNCxNlXXL/CwAAKE3zEk0EE2VdcgAMAAAoTRcTTSATZV1yAQwAAChNFxNNGBNlXXICDAAAKE0YE00hE2VdcgMMAAAoTRgTTRsTZV1yBAwAAChNGBNNGRNlXXIFDAAAKE0ZE00aE2VdcgYMAAAoTRsTTRwTZV1yBwwAAChNHBNNHRNlXXIIDAAAKE0dE00eE2VdcgkMAAAoTR4TTR8TZV1yCgwAAChNIhNNGxNlXXILDAAAKE0jE00bE2VdcgwMAAAoTSQTTRwTZV1yDQwAAChNJRNNHBNlXXIODAAAKE0mE00dE2Vdcg8MAAAoTScTTR0TZV1yEAwAAChNKBNNHhNlXXIRDAAAKE0pE00eE2VdchIMAAAoTSoTTR8TZV1yEwwAAChNKxNNHxNlXXIUDAAAKE0sE00fE2VdchUMAAAoTQYTTRcTZV1yFgwAAChNLRNNNRNlXXIXDAAAKE0tE00uE2VdchgMAAAoTS4TTTYTZV1yGQwAAChNLhNNMRNlXXIaDAAAKE0uE00vE2VdchsMAAAoTS8TTTATZV1yHAwAAChNMRNNMhNlXXIdDAAAKE0yE00zE2Vdch4MAAAoTTITTTQTZV1yHwwAAChNNxNNMRNlXXIgDAAAKE04E00xE2VdciEMAAAoTTkTTTQTZV1yIgwAAChNOhNNNBNlXXIjDAAAKE0ZE00tE2VdciQMAAAoTTsTTTwTZV1yJQwAAChNOxNNPxNlXXImDAAAKE08E009E2VdcicMAAAoTT0TTT4TZV1yKAwAAChNQBNNPBNlXXIpDAAAKE1BE008E2VdcioMAAAoTS8TTTsTZV1yKwwAAChNQhNNQxNlXXIsDAAAKE1CE01GE2Vdci0MAAAoTUMTTUQTZV1yLgwAAChNRBNNRRNlXXIvDAAAKE1HE01DE2VdcjAMAAAoTUgTTUMTZV1yMQwAAChNPRNNQhNlXXIyDAAAKE1JE01RE2VdcjMMAAAoTUkTTUoTZV1yNAwAAChNShNNUhNlXXI1DAAAKE1KE01NE2VdcjYMAAAoTUoTTUsTZV1yNwwAAChNSxNNTBNlXXI4DAAAKE1NE01TE2VdcjkMAAAoTU0TTU8TZV1yOgwAAChNTRNNThNlXXI7DAAAKE1OE01QE2VdcjwMAAAoTVQTTU4TZV1yPQwAAChNVRNNThNlXXI+DAAAKE1WE01PE2Vdcj8MAAAoTVcTTU8TZV1yQAwAAChNWBNNTxNlXXJBDAAAKE1ZE01QE2VdckIMAAAoTVoTTVATZV1yQwwAAChNWxNNUBNlXXJEDAAAKE1EE01JE2VdckUMAAAoTVwTTWQTZV1yRgwAAChNXBNNXRNlXXJHDAAAKE1dE01lE2VdckgMAAAoTV0TTWATZV1ySQwAAChNXRNNXhNlXXJKDAAAKE1eE01fE2VdcksMAAAoTWATTWETZV1yTAwAAChNYRNNYhNlXXJNDAAAKE1hE01jE2Vdck4MAAAoTWYTTWATZV1yTwwAAChNZxNNYBNlXXJQDAAAKE1LE01cE2VdclEMAAAoTWgTTXETZV1yUgwAAChNaBNNaRNlXXJTDAAAKE1pE01yE2VdclQMAAAoTWkTTWwTZV1yVQwAAChNaRNNahNlXXJWDAAAKE1qE01rE2VdclcMAAAoTWwTTW0TZV1yWAwAAChNbRNNbhNlXXJZDAAAKE1uE01vE2VdcloMAAAoTW4TTXATZV1yWwwAAChNcxNNbBNlXXJcDAAAKE10E01sE2Vdcl0MAAAoTXUTTW0TZV1yXgwAAChNdhNNbRNlXXJfDAAAKE1eE01oE2VdcmAMAAAoTXcTTYATZV1yYQwAAChNdxNNeBNlXXJiDAAAKE14E02BE2VdcmMMAAAoTXgTTXsTZV1yZAwAAChNeBNNeRNlXXJlDAAAKE15E016E2VdcmYMAAAoTXsTTXwTZV1yZwwAAChNfBNNfRNlXXJoDAAAKE19E01+E2VdcmkMAAAoTX4TTX8TZV1yagwAAChNghNNexNlXXJrDAAAKE2DE017E2VdcmwMAAAoTYQTTXwTZV1ybQwAAChNhRNNfBNlXXJuDAAAKE2GE019E2Vdcm8MAAAoTYcTTX0TZV1ycAwAAChNiBNNfhNlXXJxDAAAKE2JE01+E2VdcnIMAAAoTYoTTX8TZV1ycwwAAChNixNNfxNlXXJ0DAAAKE2ME01/E2VdcnUMAAAoTWoTTXcTZV1ydgwAAChNjRNNlRNlXXJ3DAAAKE2NE02OE2VdcngMAAAoTY4TTZYTZV1yeQwAAChNjhNNkRNlXXJ6DAAAKE2OE02PE2VdcnsMAAAoTY8TTZATZV1yfAwAAChNkRNNkhNlXXJ9DAAAKE2SE02TE2Vdcn4MAAAoTZMTTZQTZV1yfwwAAChNlxNNkRNlXXKADAAAKE2YE02RE2VdcoEMAAAoTZkTTZITZV1yggwAAChNmhNNkhNlXXKDDAAAKE2bE02UE2VdcoQMAAAoTZwTTZQTZV1yhQwAAChNnRNNlBNlXXKGDAAAKE15E02NE2VdcocMAAAoTZ4TTaMTZV1yiAwAAChNnhNNnxNlXXKJDAAAKE2fE02kE2VdcooMAAAoTZ8TTaITZV1yiwwAAChNnxNNoBNlXXKMDAAAKE2gE02hE2Vdco0MAAAoTaUTTaITZV1yjgwAAChNphNNohNlXXKPDAAAKE2nE02iE2VdcpAMAAAoTY8TTZ4TZV1ykQwAAChNqBNNrhNlXXKSDAAAKE2oE02pE2VdcpMMAAAoTakTTa8TZV1ylAwAAChNqRNNrBNlXXKVDAAAKE2pE02qE2VdcpYMAAAoTaoTTasTZV1ylwwAAChNrBNNrRNlXXKYDAAAKE2tE02yE2VdcpkMAAAoTbATTawTZV1ymgwAAChNsRNNrBNlXXKbDAAAKE2gE02oE2VdcpwMAAAoTbMTTbsTZV1ynQwAAChNsxNNtBNlXXKeDAAAKE20E028E2Vdcp8MAAAoTbQTTbcTZV1yoAwAAChNtBNNtRNlXXKhDAAAKE21E022E2VdcqIMAAAoTbcTTbgTZV1yowwAAChNuBNNuRNlXXKkDAAAKE24E026E2VdcqUMAAAoTb0TTbcTZV1ypgwAAChNvhNNtxNlXXKnDAAAKE2/E026E2VdcqgMAAAoTcATTboTZV1yqQwAAChNqhNNsxNlXXKqDAAAKE3BE03JE2VdcqsMAAAoTcETTcITZV1yrAwAAChNwhNNyhNlXXKtDAAAKE3CE03FE2Vdcq4MAAAoTcITTcMTZV1yrwwAAChNwxNNxBNlXXKwDAAAKE3FE03LE2VdcrEMAAAoTcUTTccTZV1ysgwAAChNxRNNxhNlXXKzDAAAKE3GE03IE2VdcrQMAAAoTcwTTcYTZV1ytQwAAChNzRNNxhNlXXK2DAAAKE3OE03HE2VdcrcMAAAoTc8TTccTZV1yuAwAAChN0BNNxxNlXXK5DAAAKE3RE03IE2VdcroMAAAoTdITTcgTZV1yuwwAAChN0xNNyBNlXXK8DAAAKE21E03BE2Vdcr0MAAAoTdQTTd0TZV1yvgwAAChN1BNN1RNlXXK/DAAAKE3VE03eE2VdcsAMAAAoTdUTTdgTZV1ywQwAAChN1RNN1hNlXXLCDAAAKE3WE03XE2VdcsMMAAAoTdgTTdkTZV1yxAwAAChN2RNN2hNlXXLFDAAAKE3aE03bE2VdcsYMAAAoTdoTTdwTZV1yxwwAAChN3xNN2BNlXXLIDAAAKE3gE03YE2VdcskMAAAoTeETTdkTZV1yygwAAChN4hNN2RNlXXLLDAAAKE3jE03cE2VdcswMAAAoTeQTTdwTZV1yzQwAAChNwxNN1BNlXXLODAAAKE3lE03uE2Vdcs8MAAAoTeUTTeYTZV1y0AwAAChN5hNN7xNlXXLRDAAAKE3mE03pE2VdctIMAAAoTeYTTecTZV1y0wwAAChN5xNN6BNlXXLUDAAAKE3pE03qE2VdctUMAAAoTeoTTesTZV1y1gwAAChN6xNN7BNlXXLXDAAAKE3sE03tE2VdctgMAAAoTfATTekTZV1y2QwAAChN8RNN6RNlXXLaDAAAKE3yE03qE2VdctsMAAAoTfMTTeoTZV1y3AwAAChN9BNN6xNlXXLdDAAAKE31E03rE2Vdct4MAAAoTfYTTewTZV1y3wwAAChN9xNN7BNlXXLgDAAAKE34E03tE2VdcuEMAAAoTfkTTe0TZV1y4gwAAChN+hNN7RNlXXLjDAAAKE3WE03lE2VdcuQMAAAoTfsTTQIUZV1y5QwAAChN+xNN/BNlXXLmDAAAKE38E00DFGVdcucMAAAoTfwTTf8TZV1y6AwAAChN/BNN/RNlXXLpDAAAKE39E03+E2VdcuoMAAAoTf8TTQQUZV1y6wwAAChN/xNNABRlXXLsDAAAKE3/E00BFGVdcu0MAAAoTQUUTQAUZV1y7gwAAChNBhRNABRlXXLvDAAAKE0HFE0AFGVdcvAMAAAoTQgUTQEUZV1y8QwAAChNCRRNARRlXXLyDAAAKE0KFE0BFGVdcvMMAAAoTecTTfsTZV1y9AwAAChNCxRNFxRlXXL1DAAAKE0LFE0MFGVdcvYMAAAoTQwUTRgUZV1y9wwAAChNDBRNDxRlXXL4DAAAKE0MFE0NFGVdcvkMAAAoTQ0UTQ4UZV1y+gwAAChNDxRNEBRlXXL7DAAAKE0QFE0RFGVdcvwMAAAoTRAUTRIUZV1y/QwAAChNERRNGxRlXXL+DAAAKE0RFE0TFGVdcv8MAAAoTRIUTRQUZV1yAA0AAChNEhRNHBRlXXIBDQAAKE0TFE0dFGVdcgINAAAoTRMUTRUUZV1yAw0AAChNFBRNFRRlXXIEDQAAKE0UFE0eFGVdcgUNAAAoTRUUTRYUZV1yBg0AAChNFhRNHxRlXXIHDQAAKE0ZFE0PFGVdcggNAAAoTRoUTQ8UZV1yCQ0AAChN/RNNCxRlXXIKDQAAKE0gFE0oFGVdcgsNAAAoTSAUTSEUZV1yDA0AAChNIRRNKRRlXXINDQAAKE0hFE0kFGVdcg4NAAAoTSEUTSIUZV1yDw0AAChNIhRNIxRlXXIQDQAAKE0kFE0lFGVdchENAAAoTSUUTSYUZV1yEg0AAChNJRRNJxRlXXITDQAAKE0qFE0kFGVdchQNAAAoTSsUTSQUZV1yFQ0AAChNDRRNIBRlXXIWDQAAKE0sFE02FGVdchcNAAAoTSwUTS0UZV1yGA0AAChNLRRNNxRlXXIZDQAAKE0tFE0wFGVdchoNAAAoTS0UTS4UZV1yGw0AAChNLhRNLxRlXXIcDQAAKE0wFE0xFGVdch0NAAAoTTEUTTIUZV1yHg0AAChNMRRNMxRlXXIfDQAAKE0yFE06FGVdciANAAAoTTIUTTQUZV1yIQ0AAChNMxRNNRRlXXIiDQAAKE0zFE07FGVdciMNAAAoTTQUTTwUZV1yJA0AAChNNBRNNRRlXXIlDQAAKE04FE0wFGVdciYNAAAoTTkUTTAUZV1yJw0AAChNIhRNLBRlXXIoDQAAKE09FE1GFGVdcikNAAAoTT0UTT4UZV1yKg0AAChNPhRNRxRlXXIrDQAAKE0+FE1BFGVdciwNAAAoTT4UTT8UZV1yLQ0AAChNPxRNQBRlXXIuDQAAKE1BFE1CFGVdci8NAAAoTUIUTUMUZV1yMA0AAChNQxRNRBRlXXIxDQAAKE1EFE1FFGVdcjINAAAoTUgUTUEUZV1yMw0AAChNSRRNQRRlXXI0DQAAKE1KFE1CFGVdcjUNAAAoTUsUTUIUZV1yNg0AAChNTBRNQxRlXXI3DQAAKE1NFE1DFGVdcjgNAAAoTU4UTUQUZV1yOQ0AAChNTxRNRBRlXXI6DQAAKE1QFE1FFGVdcjsNAAAoTVEUTUUUZV1yPA0AAChNUhRNRRRlXXI9DQAAKE0uFE09FGVdcj4NAAAoTVMUTV0UZV1yPw0AAChNUxRNVBRlXXJADQAAKE1UFE1eFGVdckENAAAoTVQUTVcUZV1yQg0AAChNVBRNVRRlXXJDDQAAKE1VFE1WFGVdckQNAAAoTVcUTVgUZV1yRQ0AAChNWBRNWRRlXXJGDQAAKE1YFE1aFGVdckcNAAAoTVkUTWEUZV1ySA0AAChNWRRNWxRlXXJJDQAAKE1aFE1cFGVdckoNAAAoTVoUTWIUZV1ySw0AAChNWxRNYxRlXXJMDQAAKE1bFE1cFGVdck0NAAAoTV8UTVcUZV1yTg0AAChNYBRNVxRlXXJPDQAAKE0/FE1TFGVdclANAAAoTWQUTWsUZV1yUQ0AAChNZBRNZRRlXXJSDQAAKE1lFE1sFGVdclMNAAAoTWUUTWgUZV1yVA0AAChNZRRNZhRlXXJVDQAAKE1mFE1nFGVdclYNAAAoTWgUTW0UZV1yVw0AAChNaBRNaRRlXXJYDQAAKE1oFE1qFGVdclkNAAAoTW4UTWkUZV1yWg0AAChNbxRNaRRlXXJbDQAAKE1wFE1pFGVdclwNAAAoTXEUTWoUZV1yXQ0AAChNchRNahRlXXJeDQAAKE1zFE1qFGVdcl8NAAAoTVUUTWQUZV1yYA0AAChNdBRNfRRlXXJhDQAAKE10FE11FGVdcmINAAAoTXUUTX4UZV1yYw0AAChNdRRNeBRlXXJkDQAAKE11FE12FGVdcmUNAAAoTXYUTXcUZV1yZg0AAChNeBRNeRRlXXJnDQAAKE15FE16FGVdcmgNAAAoTXoUTXsUZV1yaQ0AAChNehRNfBRlXXJqDQAAKE1/FE14FGVdcmsNAAAoTYAUTXgUZV1ybA0AAChNgRRNeRRlXXJtDQAAKE2CFE15FGVdcm4NAAAoTWYUTXQUZV1ybw0AAChNgxRNixRlXXJwDQAAKE2DFE2EFGVdcnENAAAoTYQUTYwUZV1ycg0AAChNhBRNhxRlXXJzDQAAKE2EFE2FFGVdcnQNAAAoTYUUTYYUZV1ydQ0AAChNhxRNiBRlXXJ2DQAAKE2IFE2PFGVdcncNAAAoTYgUTYkUZV1yeA0AAChNiBRNihRlXXJ5DQAAKE2NFE2HFGVdcnoNAAAoTY4UTYcUZV1yew0AAChNkBRNiRRlXXJ8DQAAKE2RFE2JFGVdcn0NAAAoTZIUTYkUZV1yfg0AAChNkxRNihRlXXJ/DQAAKE2UFE2KFGVdcoANAAAoTZUUTYoUZV1ygQ0AAChNdhRNgxRlXXKCDQAAKE2WFE2gFGVdcoMNAAAoTZYUTZcUZV1yhA0AAChNlxRNoRRlXXKFDQAAKE2XFE2aFGVdcoYNAAAoTZcUTZgUZV1yhw0AAChNmBRNmRRlXXKIDQAAKE2aFE2bFGVdcokNAAAoTZsUTZwUZV1yig0AAChNmxRNnRRlXXKLDQAAKE2cFE2eFGVdcowNAAAoTZ0UTZ8UZV1yjQ0AAChNnRRNpBRlXXKODQAAKE2eFE2lFGVdco8NAAAoTZ4UTZ8UZV1ykA0AAChNohRNmhRlXXKRDQAAKE2jFE2aFGVdcpINAAAoTaYUTZ8UZV1ykw0AAChNhRRNlhRlXXKUDQAAKE2nFE2wFGVdcpUNAAAoTacUTagUZV1ylg0AAChNqBRNsRRlXXKXDQAAKE2oFE2rFGVdcpgNAAAoTagUTakUZV1ymQ0AAChNqRRNqhRlXXKaDQAAKE2rFE2sFGVdcpsNAAAoTawUTa0UZV1ynA0AAChNrRRNrhRlXXKdDQAAKE2uFE2vFGVdcp4NAAAoTbIUTasUZV1ynw0AAChNsxRNqxRlXXKgDQAAKE20FE2sFGVdcqENAAAoTbUUTawUZV1yog0AAChNthRNrRRlXXKjDQAAKE23FE2tFGVdcqQNAAAoTbgUTa4UZV1ypQ0AAChNuRRNrhRlXXKmDQAAKE26FE2vFGVdcqcNAAAoTbsUTa8UZV1yqA0AAChNvBRNrxRlXXKpDQAAKE2YFE2nFGVdcqoNAAAoTb0UTckUZV1yqw0AAChNvRRNvhRlXXKsDQAAKE2+FE2/FGVdcq0NAAAoTb4UTcoUZV1yrg0AAChNvhRNwhRlXXKvDQAAKE2/FE3AFGVdcrANAAAoTb8UTcEUZV1ysQ0AAChNwhRNwxRlXXKyDQAAKE3DFE3EFGVdcrMNAAAoTcQUTcUUZV1ytA0AAChNxRRN0RRlXXK1DQAAKE3FFE3GFGVdcrYNAAAoTcYUTccUZV1ytw0AAChNxhRNyBRlXXK4DQAAKE3LFE3CFGVdcrkNAAAoTcwUTcIUZV1yug0AAChNzRRNwxRlXXK7DQAAKE3OFE3DFGVdcrwNAAAoTc8UTcQUZV1yvQ0AAChN0BRNxBRlXXK+DQAAKE3SFE3HFGVdcr8NAAAoTdMUTccUZV1ywA0AAChN1BRNyBRlXXLBDQAAKE3VFE3IFGVdcsINAAAoTakUTb0UZV1yww0AAChN1hRN1xRlXXLEDQAAKE3XFE3aFGVdcsUNAAAoTdcUTdgUZV1yxg0AAChN2BRN2RRlXXLHDQAAKE3bFE3cFGVdcsgNAAAoTdwUTd8UZV1yyQ0AAChN3BRN3RRlXXLKDQAAKE3dFE3eFGVdcssNAAAoTd8UTeAUZV1yzA0AAChN4BRN4RRlXXLNDQAAKE3gFE3iFGVdcs4NAAAoTdgUTdsUZV1yzw0AAChN4xRN6RRlXXLQDQAAKE3jFE3kFGVdctENAAAoTeQUTecUZV1y0g0AAChN5BRN5RRlXXLTDQAAKE3lFE3mFGVdctQNAAAoTecUTegUZV1y1Q0AAChN6BRN6RRlXXLWDQAAKE3dFE3jFGVdctcNAAAoTeoUTesUZV1y2A0AAChN6xRN7hRlXXLZDQAAKE3rFE3sFGVdctoNAAAoTewUTe0UZV1y2w0AAChN5RRN6hRlXXLcDQAAKE3vFE3wFGVdct0NAAAoTfAUTfMUZV1y3g0AAChN8BRN8RRlXXLfDQAAKE3xFE3yFGVdcuANAAAoTfMUTfQUZV1y4Q0AAChN8xRN9RRlXXLiDQAAKE3sFE3vFGVdcuMNAAAoTfYUTfcUZV1y5A0AAChN9xRN+hRlXXLlDQAAKE33FE34FGVdcuYNAAAoTfgUTfkUZV1y5w0AAChN+hRN+xRlXXLoDQAAKE3xFE32FGVdcukNAAAoTfwUTf0UZV1y6g0AAChN/RRNABVlXXLrDQAAKE39FE3+FGVdcuwNAAAoTf4UTf8UZV1y7Q0AAChNABVNARVlXXLuDQAAKE34FE38FGVdcu8NAAAoTQIVTQMVZV1y8A0AAChNAxVNBhVlXXLxDQAAKE0DFU0EFWVdcvINAAAoTQQVTQUVZV1y8w0AAChNBhVNBxVlXXL0DQAAKE0HFU0IFWVdcvUNAAAoTQcVTQkVZV1y9g0AAChNCBVNChVlXXL3DQAAKE0JFU0LFWVdcvgNAAAoTQoVTQwVZV1y+Q0AAChNCxVNDBVlXXL6DQAAKE3+FE0CFWVdcvsNAAAoTQ0VTQ4VZV1y/A0AAChNDhVNERVlXXL9DQAAKE0OFU0PFWVdcv4NAAAoTQ8VTRAVZV1y/w0AAChNERVNExVlXXIADgAAKE0RFU0SFWVdcgEOAAAoTRIVTRQVZV1yAg4AAChNBBVNDRVlXXIDDgAAKE0VFU0WFWVdcgQOAAAoTRYVTRkVZV1yBQ4AAChNFhVNFxVlXXIGDgAAKE0XFU0YFWVdcgcOAAAoTRkVTRsVZV1yCA4AAChNGRVNGhVlXXIJDgAAKE0PFU0VFWVdcgoOAAAoTRwVTR0VZV1yCw4AAChNHRVNIBVlXXIMDgAAKE0dFU0eFWVdcg0OAAAoTR4VTR8VZV1yDg4AAChNIBVNIRVlXXIPDgAAKE0hFU0iFWVdchAOAAAoTSIVTSMVZV1yEQ4AAChNIxVNJBVlXXISDgAAKE0XFU0cFWVdchMOAAAoTSUVTSYVZV1yFA4AAChNJhVNKRVlXXIVDgAAKE0mFU0nFWVdchYOAAAoTScVTSgVZV1yFw4AAChNKRVNKxVlXXIYDgAAKE0pFU0qFWVdchkOAAAoTSoVTSwVZV1yGg4AAChNHhVNJRVlXXIbDgAAKE0tFU0uFWVdchwOAAAoTS4VTTEVZV1yHQ4AAChNLhVNLxVlXXIeDgAAKE0vFU0wFWVdch8OAAAoTTEVTTIVZV1yIA4AAChNMhVNMxVlXXIhDgAAKE0yFU00FWVdciIOAAAoTScVTS0VZV1yIw4AAChNNRVNNhVlXXIkDgAAKE02FU05FWVdciUOAAAoTTYVTTcVZV1yJg4AAChNNxVNOBVlXXInDgAAKE05FU06FWVdcigOAAAoTS8VTTUVZV1yKQ4AAChNOxVNPBVlXXIqDgAAKE08FU0/FWVdcisOAAAoTTwVTT0VZV1yLA4AAChNPRVNPhVlXXItDgAAKE03FU07FWVdci4OAAAoTUAVTUEVZV1yLw4AAChNQRVNRBVlXXIwDgAAKE1BFU1CFWVdcjEOAAAoTUIVTUMVZV1yMg4AAChNRBVNRRVlXXIzDgAAKE1FFU1GFWVdcjQOAAAoTUUVTUcVZV1yNQ4AAChNRhVNSBVlXXI2DgAAKE1HFU1JFWVdcjcOAAAoTUgVTUkVZV1yOA4AAChNPRVNQBVlXXI5DgAAKE1KFU1LFWVdcjoOAAAoTUsVTUwVZV1yOw4AAChNTBVNTRVlXXI8DgAAKE1CFU1KFWVdcj0OAAAoTU4VTU8VZV1yPg4AAChNTxVNUBVlXXI/DgAAKE1QFU1RFWVdckAOAAAoTUwVTU4VZV1yQQ4AAChNUhVNUxVlXXJCDgAAKE1TFU1UFWVdckMOAAAoTVMVTVYVZV1yRA4AAChNVBVNVRVlXXJFDgAAKE1WFU1XFWVdckYOAAAoTVcVTVgVZV1yRw4AAChNWBVNWRVlXXJIDgAAKE1ZFU1aFWVdckkOAAAoTVoVTVsVZV1ySg4AAChNWhVNXBVlXXJLDgAAKE1QFU1SFWVdckwOAAAoTV0VTV4VZV1yTQ4AAChNXhVNYRVlXXJODgAAKE1eFU1fFWVdck8OAAAoTV8VTWAVZV1yUA4AAChNYRVNYhVlXXJRDgAAKE1iFU1jFWVdclIOAAAoTWMVTWQVZV1yUw4AAChNVBVNXRVlXXJUDgAAKE1lFU1mFWVdclUOAAAoTWYVTWkVZV1yVg4AAChNZhVNZxVlXXJXDgAAKE1nFU1oFWVdclgOAAAoTV8VTWUVZV1yWQ4AAChNahVNaxVlXXJaDgAAKE1rFU1uFWVdclsOAAAoTWsVTWwVZV1yXA4AAChNbBVNbRVlXXJdDgAAKE1uFU1vFWVdcl4OAAAoTW8VTXAVZV1yXw4AAChNbxVNcRVlXXJgDgAAKE1nFU1qFWVdcmEOAAAoTXIVTXMVZV1yYg4AAChNcxVNdhVlXXJjDgAAKE1zFU10FWVdcmQOAAAoTXQVTXUVZV1yZQ4AAChNdhVNdxVlXXJmDgAAKE13FU14FWVdcmcOAAAoTXcVTXkVZV1yaA4AAChNbBVNchVlXXJpDgAAKE16FU17FWVdcmoOAAAoTXsVTX4VZV1yaw4AAChNexVNfBVlXXJsDgAAKE18FU19FWVdcm0OAAAoTXQVTXoVZV1ybg4AAChNfxVNgBVlXXJvDgAAKE2AFU2DFWVdcnAOAAAoTYAVTYEVZV1ycQ4AAChNgRVNghVlXXJyDgAAKE2DFU2EFWVdcnMOAAAoTYQVTYUVZV1ydA4AAChNhBVNhhVlXXJ1DgAAKE18FU1/FWVdcnYOAAAoTYcVTYgVZV1ydw4AAChNiBVNixVlXXJ4DgAAKE2IFU2JFWVdcnkOAAAoTYkVTYoVZV1yeg4AAChNixVNjBVlXXJ7DgAAKE2MFU2NFWVdcnwOAAAoTYwVTY4VZV1yfQ4AAChNgRVNhxVlXXJ+DgAAKE2PFU2QFWVdcn8OAAAoTZAVTZMVZV1ygA4AAChNkBVNkRVlXXKBDgAAKE2RFU2SFWVdcoIOAAAoTYkVTY8VZV1ygw4AAChNlBVNlRVlXXKEDgAAKE2VFU2YFWVdcoUOAAAoTZUVTZYVZV1yhg4AAChNlhVNlxVlXXKHDgAAKE2YFU2ZFWVdcogOAAAoTZkVTZoVZV1yiQ4AAChNmhVNmxVlXXKKDgAAKE2aFU2cFWVdcosOAAAoTZEVTZQVZV1yjA4AAChNnRVNnhVlXXKNDgAAKE2eFU2hFWVdco4OAAAoTZ4VTZ8VZV1yjw4AAChNnxVNoBVlXXKQDgAAKE2hFU2jFWVdcpEOAAAoTaEVTaIVZV1ykg4AAChNohVNpBVlXXKTDgAAKE2WFU2dFWVdcpQOAAAoTaUVTaYVZV1ylQ4AAChNphVNqRVlXXKWDgAAKE2mFU2nFWVdcpcOAAAoTacVTagVZV1ymA4AAChNnxVNpRVlXXKZDgAAKE2qFU2rFWVdcpoOAAAoTasVTa4VZV1ymw4AAChNqxVNrBVlXXKcDgAAKE2sFU2tFWVdcp0OAAAoTa4VTa8VZV1yng4AAChNrxVNsBVlXXKfDgAAKE2vFU2xFWVdcqAOAAAoTacVTaoVZV1yoQ4AAChNshVNsxVlXXKiDgAAKE2zFU22FWVdcqMOAAAoTbMVTbQVZV1ypA4AAChNtBVNtRVlXXKlDgAAKE22FU23FWVdcqYOAAAoTawVTbIVZV1ypw4AAChNuBVNuRVlXXKoDgAAKE25FU28FWVdcqkOAAAoTbkVTboVZV1yqg4AAChNuhVNuxVlXXKrDgAAKE28FU29FWVdcqwOAAAoTb0VTb4VZV1yrQ4AAChNvhVNvxVlXXKuDgAAKE2+FU3AFWVdcq8OAAAoTbQVTbgVZV1ysA4AAChNwRVNxxVlXXKxDgAAKE3BFU3CFWVdcrIOAAAoTcIVTcUVZV1ysw4AAChNwhVNwxVlXXK0DgAAKE3DFU3EFWVdcrUOAAAoTcUVTcYVZV1ytg4AAChNxhVNxxVlXXK3DgAAKE26FU3BFWVdcrgOAAAoTcgVTckVZV1yuQ4AAChNyRVNzBVlXXK6DgAAKE3JFU3KFWVdcrsOAAAoTcoVTcsVZV1yvA4AAChNzBVNzRVlXXK9DgAAKE3NFU3OFWVdcr4OAAAoTc4VTc8VZV1yvw4AAChNzhVN0BVlXXLADgAAKE3DFU3IFWVdcsEOAAAoTdEVTdIVZV1ywg4AAChN0hVN1RVlXXLDDgAAKE3SFU3TFWVdcsQOAAAoTdMVTdQVZV1yxQ4AAChN1RVN1hVlXXLGDgAAKE3WFU3XFWVdcscOAAAoTdYVTdgVZV1yyA4AAChNyhVN0RVlXXLJDgAAKE3ZFU3aFWVdcsoOAAAoTdoVTd0VZV1yyw4AAChN2hVN2xVlXXLMDgAAKE3bFU3cFWVdcs0OAAAoTd0VTd4VZV1yzg4AAChN0xVN2RVlXXLPDgAAKE3fFU3gFWVdctAOAAAoTeAVTeMVZV1y0Q4AAChN4BVN4RVlXXLSDgAAKE3hFU3iFWVdctMOAAAoTeMVTeQVZV1y1A4AAChN5BVN5RVlXXLVDgAAKE3lFU3mFWVdctYOAAAoTeUVTecVZV1y1w4AAChN2xVN3xVlXXLYDgAAKE3oFU3pFWVdctkOAAAoTekVTewVZV1y2g4AAChN6RVN6hVlXXLbDgAAKE3qFU3rFWVdctwOAAAoTewVTe0VZV1y3Q4AAChN7BVN7hVlXXLeDgAAKE3hFU3oFWVdct8OAAAoTe8VTfAVZV1y4A4AAChN8BVN8xVlXXLhDgAAKE3wFU3xFWVdcuIOAAAoTfEVTfIVZV1y4w4AAChN8xVN9BVlXXLkDgAAKE30FU31FWVdcuUOAAAoTfQVTfYVZV1y5g4AAChN6hVN7xVlXXLnDgAAKE33FU34FWVdcugOAAAoTfgVTfsVZV1y6Q4AAChN+BVN+RVlXXLqDgAAKE35FU36FWVdcusOAAAoTfsVTfwVZV1y7A4AAChN/BVN/RVlXXLtDgAAKE39FU3+FWVdcu4OAAAoTf0VTf8VZV1y7w4AAChN8RVN9xVlXXLwDgAAKE0AFk0BFmVdcvEOAAAoTQEWTQQWZV1y8g4AAChNARZNAhZlXXLzDgAAKE0CFk0DFmVdcvQOAAAoTQQWTQUWZV1y9Q4AAChNBBZNBhZlXXL2DgAAKE35FU0AFmVdcvcOAAAoTQcWTQgWZV1y+A4AAChNCBZNCxZlXXL5DgAAKE0IFk0JFmVdcvoOAAAoTQkWTQoWZV1y+w4AAChNAhZNBxZlXXL8DgAAKE0MFk0NFmVdcv0OAAAoTQ0WTQ4WZV1y/g4AAChNDhZNDxZlXXL/DgAAKE0JFk0MFmVdcgAPAAAoTRAWTRYWZV1yAQ8AAChNEBZNERZlXXICDwAAKE0RFk0UFmVdcgMPAAAoTREWTRIWZV1yBA8AAChNEhZNExZlXXIFDwAAKE0UFk0VFmVdcgYPAAAoTRUWTRYWZV1yBw8AAChNDhZNEBZlXXIIDwAAKE0XFk0YFmVdcgkPAAAoTRgWTRsWZV1yCg8AAChNGBZNGRZlXXILDwAAKE0ZFk0aFmVdcgwPAAAoTRsWTRwWZV1yDQ8AAChNHBZNHRZlXXIODwAAKE0cFk0eFmVdcg8PAAAoTRIWTRcWZV1yEA8AAChNHxZNIBZlXXIRDwAAKE0gFk0hFmVdchIPAAAoTSAWTSMWZV1yEw8AAChNIRZNIhZlXXIUDwAAKE0jFk0kFmVdchUPAAAoTSQWTSUWZV1yFg8AAChNJRZNJhZlXXIXDwAAKE0mFk0nFmVdchgPAAAoTScWTSgWZV1yGQ8AAChNJxZNKRZlXXIaDwAAKE0ZFk0fFmVdchsPAAAoTSoWTSsWZV1yHA8AAChNKxZNLhZlXXIdDwAAKE0rFk0sFmVdch4PAAAoTSwWTS0WZV1yHw8AAChNLhZNLxZlXXIgDwAAKE0vFk0wFmVdciEPAAAoTS8WTTEWZV1yIg8AAChNMBZNMhZlXXIjDwAAKE0xFk0zFmVdciQPAAAoTTIWTTQWZV1yJQ8AAChNMxZNNBZlXXImDwAAKE0hFk0qFmVdcicPAAAoTTUWTTYWZV1yKA8AAChNNhZNORZlXXIpDwAAKE02Fk03FmVdcioPAAAoTTcWTTgWZV1yKw8AAChNORZNOhZlXXIsDwAAKE05Fk07FmVdci0PAAAoTSwWTTUWZV1yLg8AAChNPBZNPRZlXXIvDwAAKE09Fk1AFmVdcjAPAAAoTT0WTT4WZV1yMQ8AAChNPhZNPxZlXXIyDwAAKE1AFk1BFmVdcjMPAAAoTUAWTUIWZV1yNA8AAChNNxZNPBZlXXI1DwAAKE1DFk1EFmVdcjYPAAAoTUQWTUcWZV1yNw8AAChNRBZNRRZlXXI4DwAAKE1FFk1GFmVdcjkPAAAoTUcWTUgWZV1yOg8AAChNSBZNSRZlXXI7DwAAKE1IFk1KFmVdcjwPAAAoTT4WTUMWZV1yPQ8AAChNSxZNTBZlXXI+DwAAKE1MFk1PFmVdcj8PAAAoTUwWTU0WZV1yQA8AAChNTRZNThZlXXJBDwAAKE1PFk1QFmVdckIPAAAoTVAWTVEWZV1yQw8AAChNURZNUhZlXXJEDwAAKE1RFk1TFmVdckUPAAAoTUUWTUsWZV1yRg8AAChNVBZNVRZlXXJHDwAAKE1VFk1YFmVdckgPAAAoTVUWTVYWZV1ySQ8AAChNVhZNVxZlXXJKDwAAKE1NFk1UFmVdcksPAAAoTVkWTVoWZV1yTA8AAChNWhZNXRZlXXJNDwAAKE1aFk1bFmVdck4PAAAoTVsWTVwWZV1yTw8AAChNVhZNWRZlXXJQDwAAKE1eFk1fFmVdclEPAAAoTV8WTWAWZV1yUg8AAChNXxZNYhZlXXJTDwAAKE1gFk1hFmVdclQPAAAoTWIWTWMWZV1yVQ8AAChNYxZNZBZlXXJWDwAAKE1kFk1lFmVdclcPAAAoTWUWTWYWZV1yWA8AAChNZhZNZxZlXXJZDwAAKE1mFk1oFmVdcloPAAAoTVsWTV4WZV1yWw8AAChNaRZNahZlXXJcDwAAKE1qFk1tFmVdcl0PAAAoTWoWTWsWZV1yXg8AAChNaxZNbBZlXXJfDwAAKE1tFk1uFmVdcmAPAAAoTWAWTWkWZV1yYQ8AAChNbxZNcBZlXXJiDwAAKE1wFk1zFmVdcmMPAAAoTXAWTXEWZV1yZA8AAChNcRZNchZlXXJlDwAAKE1zFk10FmVdcmYPAAAoTXMWTXUWZV1yZw8AAChNaxZNbxZlXXJoDwAAKE12Fk13FmVdcmkPAAAoTXcWTXoWZV1yag8AAChNdxZNeBZlXXJrDwAAKE14Fk15FmVdcmwPAAAoTXoWTXsWZV1ybQ8AAChNehZNfBZlXXJuDwAAKE1xFk12FmVdcm8PAAAoTX0WTX4WZV1ycA8AAChNfhZNgRZlXXJxDwAAKE1+Fk1/FmVdcnIPAAAoTX8WTYAWZV1ycw8AAChNeBZNfRZlXXJ0DwAAKE2CFk2DFmVdcnUPAAAoTYMWTYYWZV1ydg8AAChNgxZNhBZlXXJ3DwAAKE2EFk2FFmVdcngPAAAoTYYWTYgWZV1yeQ8AAChNhhZNhxZlXXJ6DwAAKE1/Fk2CFmVdcnsPAAAoTYkWTYoWZV1yfA8AAChNihZNjRZlXXJ9DwAAKE2KFk2LFmVdcn4PAAAoTYsWTYwWZV1yfw8AAChNjRZNjxZlXXKADwAAKE2NFk2OFmVdcoEPAAAoTYQWTYkWZV1ygg8AAChNkBZNkRZlXXKDDwAAKE2RFk2SFmVdcoQPAAAoTZEWTZQWZV1yhQ8AAChNkhZNkxZlXXKGDwAAKE2UFk2VFmVdcocPAAAoTZUWTZYWZV1yiA8AAChNlhZNlxZlXXKJDwAAKE2XFk2YFmVdcooPAAAoTZgWTZkWZV1yiw8AAChNmBZNmhZlXXKMDwAAKE2LFk2QFmVdco0PAAAoTZsWTZwWZV1yjg8AAChNnBZNnxZlXXKPDwAAKE2cFk2dFmVdcpAPAAAoTZ0WTZ4WZV1ykQ8AAChNkhZNmxZlXXKSDwAAKE2gFk2hFmVdcpMPAAAoTaEWTaIWZV1ylA8AAChNoRZNpBZlXXKVDwAAKE2iFk2jFmVdcpYPAAAoTaQWTaUWZV1ylw8AAChNpRZNphZlXXKYDwAAKE2mFk2nFmVdcpkPAAAoTacWTagWZV1ymg8AAChNqBZNqRZlXXKbDwAAKE2oFk2qFmVdcpwPAAAoTZ0WTaAWZV1ynQ8AAChNqxZNrBZlXXKeDwAAKE2sFk2vFmVdcp8PAAAoTawWTa0WZV1yoA8AAChNrRZNrhZlXXKhDwAAKE2vFk2wFmVdcqIPAAAoTa8WTbEWZV1yow8AAChNohZNqxZlXXKkDwAAKE2yFk2zFmVdcqUPAAAoTbMWTbYWZV1ypg8AAChNsxZNtBZlXXKnDwAAKE20Fk21FmVdcqgPAAAoTbYWTbcWZV1yqQ8AAChNrRZNshZlZShdcqoPAAAoTbgWTbkWZV1yqw8AAChNuRZNuhZlXXKsDwAAKE25Fk28FmVdcq0PAAAoTboWTbsWZV1yrg8AAChNvBZNvRZlXXKvDwAAKE29Fk2+FmVdcrAPAAAoTb4WTb8WZV1ysQ8AAChNvxZNwBZlXXKyDwAAKE3AFk3BFmVdcrMPAAAoTcAWTcIWZV1ytA8AAChNtBZNuBZlXXK1DwAAKE3DFk3EFmVdcrYPAAAoTcQWTcUWZV1ytw8AAChNxBZNxxZlXXK4DwAAKE3FFk3GFmVdcrkPAAAoTccWTcgWZV1yug8AAChNyBZNyRZlXXK7DwAAKE3JFk3KFmVdcrwPAAAoTcoWTcsWZV1yvQ8AAChNyxZNzBZlXXK+DwAAKE3LFk3NFmVdcr8PAAAoTboWTcMWZV1ywA8AAChNzhZNzxZlXXLBDwAAKE3PFk3SFmVdcsIPAAAoTc8WTdAWZV1yww8AAChN0BZN0RZlXXLEDwAAKE3SFk3TFmVdcsUPAAAoTdMWTdQWZV1yxg8AAChN1BZN1RZlXXLHDwAAKE3VFk3WFmVdcsgPAAAoTcUWTc4WZV1yyQ8AAChN1xZN2BZlXXLKDwAAKE3YFk3bFmVdcssPAAAoTdgWTdkWZV1yzA8AAChN2RZN2hZlXXLNDwAAKE3bFk3cFmVdcs4PAAAoTdwWTd0WZV1yzw8AAChN3BZN3hZlXXLQDwAAKE3dFk3fFmVdctEPAAAoTd4WTeAWZV1y0g8AAChN3xZN4RZlXXLTDwAAKE3gFk3hFmVdctQPAAAoTeEWTeIWZV1y1Q8AAChN0BZN1xZlXXLWDwAAKE3jFk3kFmVdctcPAAAoTeQWTecWZV1y2A8AAChN5BZN5RZlXXLZDwAAKE3lFk3mFmVdctoPAAAoTecWTegWZV1y2w8AAChN2RZN4xZlXXLcDwAAKE3pFk3qFmVdct0PAAAoTeoWTe0WZV1y3g8AAChN6hZN6xZlXXLfDwAAKE3rFk3sFmVdcuAPAAAoTe0WTe4WZV1y4Q8AAChN7hZN7xZlXXLiDwAAKE3vFk3wFmVdcuMPAAAoTe8WTfEWZV1y5A8AAChN5RZN6RZlXXLlDwAAKE3yFk3zFmVdcuYPAAAoTfMWTfQWZV1y5w8AAChN8xZN9hZlXXLoDwAAKE30Fk31FmVdcukPAAAoTfYWTfcWZV1y6g8AAChN9xZN+BZlXXLrDwAAKE34Fk35FmVdcuwPAAAoTfkWTfoWZV1y7Q8AAChN+hZN+xZlXXLuDwAAKE36Fk38FmVdcu8PAAAoTesWTfIWZV1y8A8AAChN/RZNAxdlXXLxDwAAKE39Fk3+FmVdcvIPAAAoTf4WTQEXZV1y8w8AAChN/hZN/xZlXXL0DwAAKE3/Fk0AF2VdcvUPAAAoTQEXTQIXZV1y9g8AAChNAhdNAxdlXXL3DwAAKE30Fk39FmVdcvgPAAAoTQQXTQUXZV1y+Q8AAChNBRdNCBdlXXL6DwAAKE0FF00GF2VdcvsPAAAoTQYXTQcXZV1y/A8AAChNCBdNCRdlXXL9DwAAKE3/Fk0EF2Vdcv4PAAAoTQoXTQsXZV1y/w8AAChNCxdNDhdlXXIAEAAAKE0LF00MF2VdcgEQAAAoTQwXTQ0XZV1yAhAAAChNDhdNDxdlXXIDEAAAKE0PF00QF2VdcgQQAAAoTQ8XTREXZV1yBRAAAChNBhdNChdlXXIGEAAAKE0SF00TF2VdcgcQAAAoTRMXTRYXZV1yCBAAAChNExdNFBdlXXIJEAAAKE0UF00VF2VdcgoQAAAoTRYXTRcXZV1yCxAAAChNFxdNGBdlXXIMEAAAKE0XF00ZF2Vdcg0QAAAoTQwXTRIXZV1yDhAAAChNGhdNGxdlXXIPEAAAKE0bF00eF2VdchAQAAAoTRsXTRwXZV1yERAAAChNHBdNHRdlXXISEAAAKE0eF00fF2VdchMQAAAoTR8XTSAXZV1yFBAAAChNHxdNIRdlXXIVEAAAKE0UF00aF2VdchYQAAAoTSIXTSMXZV1yFxAAAChNIxdNJhdlXXIYEAAAKE0jF00kF2VdchkQAAAoTSQXTSUXZV1yGhAAAChNJhdNJxdlXXIbEAAAKE0nF00oF2VdchwQAAAoTScXTSkXZV1yHRAAAChNKBdNKhdlXXIeEAAAKE0pF00rF2Vdch8QAAAoTSoXTSsXZV1yIBAAAChNHBdNIhdlXXIhEAAAKE0sF00tF2VdciIQAAAoTS0XTTAXZV1yIxAAAChNLRdNLhdlXXIkEAAAKE0uF00vF2VdciUQAAAoTTAXTTEXZV1yJhAAAChNMRdNMhdlXXInEAAAKE0xF00zF2VdcigQAAAoTSQXTSwXZV1yKRAAAChNNBdNNRdlXXIqEAAAKE01F004F2VdcisQAAAoTTUXTTYXZV1yLBAAAChNNhdNNxdlXXItEAAAKE04F005F2Vdci4QAAAoTS4XTTQXZV1yLxAAAChNOhdNOxdlXXIwEAAAKE07F00+F2VdcjEQAAAoTTsXTTwXZV1yMhAAAChNPBdNPRdlXXIzEAAAKE0+F00/F2VdcjQQAAAoTT8XTUAXZV1yNRAAAChNQBdNQRdlXXI2EAAAKE1BF01CF2VdcjcQAAAoTTYXTToXZV1yOBAAAChNQxdNRBdlXXI5EAAAKE1EF01HF2VdcjoQAAAoTUQXTUUXZV1yOxAAAChNRRdNRhdlXXI8EAAAKE1HF01IF2Vdcj0QAAAoTUgXTUkXZV1yPhAAAChNSBdNShdlXXI/EAAAKE08F01DF2VdckAQAAAoTUsXTUwXZV1yQRAAAChNTBdNTxdlXXJCEAAAKE1MF01NF2VdckMQAAAoTU0XTU4XZV1yRBAAAChNTxdNUBdlXXJFEAAAKE1QF01RF2VdckYQAAAoTVAXTVIXZV1yRxAAAChNRRdNSxdlXXJIEAAAKE1TF01UF2VdckkQAAAoTVQXTVcXZV1yShAAAChNVBdNVRdlXXJLEAAAKE1VF01WF2VdckwQAAAoTVcXTVgXZV1yTRAAAChNWBdNWRdlXXJOEAAAKE1YF01aF2Vdck8QAAAoTU0XTVMXZV1yUBAAAChNWxdNXBdlXXJREAAAKE1cF01fF2VdclIQAAAoTVwXTV0XZV1yUxAAAChNXRdNXhdlXXJUEAAAKE1fF01gF2VdclUQAAAoTWAXTWEXZV1yVhAAAChNYBdNYhdlXXJXEAAAKE1VF01bF2VdclgQAAAoTWMXTWQXZV1yWRAAAChNZBdNZRdlXXJaEAAAKE1lF01mF2VdclsQAAAoTV0XTWMXZV1yXBAAAChNZxdNaBdlXXJdEAAAKE1oF01pF2Vdcl4QAAAoTWgXTWsXZV1yXxAAAChNaRdNahdlXXJgEAAAKE1rF01sF2VdcmEQAAAoTWwXTW0XZV1yYhAAAChNbRdNbhdlXXJjEAAAKE1uF01vF2VdcmQQAAAoTW8XTXAXZV1yZRAAAChNbxdNcRdlXXJmEAAAKE1lF01nF2VdcmcQAAAoTXIXTXMXZV1yaBAAAChNcxdNdhdlXXJpEAAAKE1zF010F2VdcmoQAAAoTXQXTXUXZV1yaxAAAChNdhdNdxdlXXJsEAAAKE1pF01yF2Vdcm0QAAAoTXgXTXkXZV1ybhAAAChNeRdNfBdlXXJvEAAAKE15F016F2VdcnAQAAAoTXoXTXsXZV1ycRAAAChNfBdNfRdlXXJyEAAAKE19F01+F2VdcnMQAAAoTX0XTX8XZV1ydBAAAChNdBdNeBdlXXJ1EAAAKE2AF02BF2VdcnYQAAAoTYEXTYQXZV1ydxAAAChNgRdNghdlXXJ4EAAAKE2CF02DF2VdcnkQAAAoTYQXTYUXZV1yehAAAChNhRdNhhdlXXJ7EAAAKE2FF02HF2VdcnwQAAAoTYYXTYgXZV1yfRAAAChNhxdNiRdlXXJ+EAAAKE2IF02KF2Vdcn8QAAAoTYkXTYoXZV1ygBAAAChNihdNixdlXXKBEAAAKE16F02AF2VdcoIQAAAoTYwXTY0XZV1ygxAAAChNjRdNkBdlXXKEEAAAKE2NF02OF2VdcoUQAAAoTY4XTY8XZV1yhhAAAChNkBdNkRdlXXKHEAAAKE2CF02MF2VdcogQAAAoTZIXTZMXZV1yiRAAAChNkxdNlhdlXXKKEAAAKE2TF02UF2VdcosQAAAoTZQXTZUXZV1yjBAAAChNjhdNkhdlXXKNEAAAKE2XF02YF2Vdco4QAAAoTZgXTZsXZV1yjxAAAChNmBdNmRdlXXKQEAAAKE2ZF02aF2VdcpEQAAAoTZsXTZwXZV1ykhAAAChNnBdNnRdlXXKTEAAAKE2cF02eF2VdcpQQAAAoTZQXTZcXZV1ylRAAAChNnxdNoBdlXXKWEAAAKE2gF02jF2VdcpcQAAAoTaAXTaEXZV1ymBAAAChNoRdNohdlXXKZEAAAKE2jF02kF2VdcpoQAAAoTZkXTZ8XZV1ymxAAAChNpRdNphdlXXKcEAAAKE2mF02pF2Vdcp0QAAAoTaYXTacXZV1ynhAAAChNpxdNqBdlXXKfEAAAKE2pF02qF2VdcqAQAAAoTaoXTasXZV1yoRAAAChNqxdNrBdlXXKiEAAAKE2sF02tF2VdcqMQAAAoTaEXTaUXZV1ypBAAAChNrhdNrxdlXXKlEAAAKE2vF02yF2VdcqYQAAAoTa8XTbAXZV1ypxAAAChNsBdNsRdlXXKoEAAAKE2yF02zF2VdcqkQAAAoTbMXTbQXZV1yqhAAAChNsxdNtRdlXXKrEAAAKE20F022F2VdcqwQAAAoTbUXTbcXZV1yrRAAAChNthdNuBdlXXKuEAAAKE23F024F2Vdcq8QAAAoTbgXTbkXZV1ysBAAAChNpxdNrhdlXXKxEAAAKE26F027F2VdcrIQAAAoTbsXTb4XZV1ysxAAAChNuxdNvBdlXXK0EAAAKE28F029F2VdcrUQAAAoTb4XTb8XZV1ythAAAChNsBdNuhdlXXK3EAAAKE3AF03BF2VdcrgQAAAoTcEXTcQXZV1yuRAAAChNwRdNwhdlXXK6EAAAKE3CF03DF2VdcrsQAAAoTcQXTcUXZV1yvBAAAChNxRdNxhdlXXK9EAAAKE3FF03HF2Vdcr4QAAAoTcYXTcgXZV1yvxAAAChNxxdNyRdlXXLAEAAAKE3IF03JF2VdcsEQAAAoTbwXTcAXZV1ywhAAAChNyhdNyxdlXXLDEAAAKE3LF03OF2VdcsQQAAAoTcsXTcwXZV1yxRAAAChNzBdNzRdlXXLGEAAAKE3OF03PF2VdcscQAAAoTc8XTdAXZV1yyBAAAChN0BdN0RdlXXLJEAAAKE3QF03SF2VdcsoQAAAoTcIXTcoXZV1yyxAAAChN0xdN1BdlXXLMEAAAKE3UF03XF2Vdcs0QAAAoTdQXTdUXZV1yzhAAAChN1RdN1hdlXXLPEAAAKE3XF03YF2VdctAQAAAoTdcXTdkXZV1y0RAAAChNzBdN0xdlXXLSEAAAKE3aF03bF2VdctMQAAAoTdsXTd4XZV1y1BAAAChN2xdN3BdlXXLVEAAAKE3cF03dF2VdctYQAAAoTd4XTd8XZV1y1xAAAChN3xdN4BdlXXLYEAAAKE3fF03hF2VdctkQAAAoTdUXTdoXZV1y2hAAAChN4hdN4xdlXXLbEAAAKE3jF03mF2VdctwQAAAoTeMXTeQXZV1y3RAAAChN5BdN5RdlXXLeEAAAKE3mF03nF2Vdct8QAAAoTdwXTeIXZV1y4BAAAChN6BdN6RdlXXLhEAAAKE3pF03sF2VdcuIQAAAoTekXTeoXZV1y4xAAAChN6hdN6xdlXXLkEAAAKE3sF03tF2VdcuUQAAAoTe0XTe4XZV1y5hAAAChN7hdN7xdlXXLnEAAAKE3uF03wF2VdcugQAAAoTeQXTegXZV1y6RAAAChN8RdN8hdlXXLqEAAAKE3yF031F2VdcusQAAAoTfIXTfMXZV1y7BAAAChN8xdN9BdlXXLtEAAAKE31F032F2Vdcu4QAAAoTfYXTfcXZV1y7xAAAChN9xdN+BdlXXLwEAAAKE33F035F2VdcvEQAAAoTeoXTfEXZV1y8hAAAChN+hdN+xdlXXLzEAAAKE37F03+F2VdcvQQAAAoTfsXTfwXZV1y9RAAAChN/BdN/RdlXXL2EAAAKE3+F03/F2VdcvcQAAAoTf8XTQAYZV1y+BAAAChN/xdNARhlXXL5EAAAKE3zF036F2VdcvoQAAAoTQIYTQMYZV1y+xAAAChNAxhNBhhlXXL8EAAAKE0DGE0EGGVdcv0QAAAoTQQYTQUYZV1y/hAAAChNBhhNBxhlXXL/EAAAKE0HGE0IGGVdcgARAAAoTQcYTQkYZV1yAREAAChNCBhNChhlXXICEQAAKE0JGE0LGGVdcgMRAAAoTQoYTQwYZV1yBBEAAChNCxhNDBhlXXIFEQAAKE38F00CGGVdcgYRAAAoTQ0YTQ4YZV1yBxEAAChNDhhNERhlXXIIEQAAKE0OGE0PGGVdcgkRAAAoTQ8YTRAYZV1yChEAAChNERhNEhhlXXILEQAAKE0SGE0TGGVdcgwRAAAoTRMYTRQYZV1yDREAAChNFBhNFRhlXXIOEQAAKE0EGE0NGGVdcg8RAAAoTRYYTRcYZV1yEBEAAChNFxhNGhhlXXIREQAAKE0XGE0YGGVdchIRAAAoTRgYTRkYZV1yExEAAChNGhhNGxhlXXIUEQAAKE0aGE0cGGVdchURAAAoTQ8YTRYYZV1yFhEAAChNHRhNHhhlXXIXEQAAKE0eGE0hGGVdchgRAAAoTR4YTR8YZV1yGREAAChNHxhNIBhlXXIaEQAAKE0hGE0iGGVdchsRAAAoTSIYTSMYZV1yHBEAAChNIhhNJBhlXXIdEQAAKE0YGE0dGGVdch4RAAAoTSUYTSYYZV1yHxEAAChNJhhNKRhlXXIgEQAAKE0mGE0nGGVdciERAAAoTScYTSgYZV1yIhEAAChNKRhNKhhlXXIjEQAAKE0qGE0rGGVdciQRAAAoTSsYTSwYZV1yJREAAChNLBhNLRhlXXImEQAAKE0fGE0lGGVdcicRAAAoTS4YTS8YZV1yKBEAAChNLxhNMhhlXXIpEQAAKE0vGE0wGGVdcioRAAAoTTAYTTEYZV1yKxEAAChNMhhNMxhlXXIsEQAAKE0zGE00GGVdci0RAAAoTTMYTTUYZV1yLhEAAChNJxhNLhhlXXIvEQAAKE02GE03GGVdcjARAAAoTTcYTToYZV1yMREAAChNNxhNOBhlXXIyEQAAKE04GE05GGVdcjMRAAAoTToYTTsYZV1yNBEAAChNOxhNPBhlXXI1EQAAKE07GE09GGVdcjYRAAAoTTwYTT4YZV1yNxEAAChNPRhNPxhlXXI4EQAAKE0+GE0/GGVdcjkRAAAoTTAYTTYYZV1yOhEAAChNQBhNQRhlXXI7EQAAKE1BGE1EGGVdcjwRAAAoTUEYTUIYZV1yPREAAChNQhhNQxhlXXI+EQAAKE1EGE1FGGVdcj8RAAAoTUUYTUYYZV1yQBEAAChNRhhNRxhlXXJBEQAAKE1GGE1IGGVdckIRAAAoTTgYTUAYZV1yQxEAAChNSRhNShhlXXJEEQAAKE1KGE1NGGVdckURAAAoTUoYTUsYZV1yRhEAAChNSxhNTBhlXXJHEQAAKE1NGE1OGGVdckgRAAAoTU4YTU8YZV1ySREAAChNThhNUBhlXXJKEQAAKE1CGE1JGGVdcksRAAAoTVEYTVIYZV1yTBEAAChNUhhNVRhlXXJNEQAAKE1SGE1TGGVdck4RAAAoTVMYTVQYZV1yTxEAAChNVRhNVhhlXXJQEQAAKE1LGE1RGGVdclERAAAoTVcYTVgYZV1yUhEAAChNWBhNWRhlXXJTEQAAKE1ZGE1aGGVdclQRAAAoTVMYTVcYZV1yVREAAChNWxhNXBhlXXJWEQAAKE1cGE1fGGVdclcRAAAoTVwYTV0YZV1yWBEAAChNXRhNXhhlXXJZEQAAKE1fGE1gGGVdcloRAAAoTWAYTWEYZV1yWxEAAChNYBhNYhhlXXJcEQAAKE1ZGE1bGGVdcl0RAAAoTWMYTWQYZV1yXhEAAChNZBhNZxhlXXJfEQAAKE1kGE1lGGVdcmARAAAoTWUYTWYYZV1yYREAAChNZxhNaBhlXXJiEQAAKE1oGE1pGGVdcmMRAAAoTWgYTWoYZV1yZBEAAChNXRhNYxhlXXJlEQAAKE1rGE1sGGVdcmYRAAAoTWwYTW8YZV1yZxEAAChNbBhNbRhlXXJoEQAAKE1tGE1uGGVdcmkRAAAoTW8YTXAYZV1yahEAAChNcBhNcRhlXXJrEQAAKE1xGE1yGGVdcmwRAAAoTXIYTXMYZV1ybREAAChNZRhNaxhlXXJuEQAAKE10GE11GGVdcm8RAAAoTXUYTXgYZV1ycBEAAChNdRhNdhhlXXJxEQAAKE12GE13GGVdcnIRAAAoTXgYTXkYZV1ycxEAAChNeRhNehhlXXJ0EQAAKE16GE17GGVdcnURAAAoTXoYTXwYZV1ydhEAAChNbRhNdBhlXXJ3EQAAKE19GE1+GGVdcngRAAAoTX4YTYEYZV1yeREAAChNfhhNfxhlXXJ6EQAAKE1/GE2AGGVdcnsRAAAoTYEYTYIYZV1yfBEAAChNghhNgxhlXXJ9EQAAKE2DGE2EGGVdcn4RAAAoTYMYTYUYZV1yfxEAAChNdhhNfRhlXXKAEQAAKE2GGE2HGGVdcoERAAAoTYcYTYoYZV1yghEAAChNhxhNiBhlXXKDEQAAKE2IGE2JGGVdcoQRAAAoTYoYTYsYZV1yhREAAChNixhNjBhlXXKGEQAAKE2LGE2NGGVdcocRAAAoTX8YTYYYZV1yiBEAAChNjhhNjxhlXXKJEQAAKE2PGE2SGGVdcooRAAAoTY8YTZAYZV1yixEAAChNkBhNkRhlXXKMEQAAKE2IGE2OGGVdco0RAAAoTZMYTZQYZV1yjhEAAChNlBhNlxhlXXKPEQAAKE2UGE2VGGVdcpARAAAoTZUYTZYYZV1ykREAAChNlxhNmBhlXXKSEQAAKE2XGE2ZGGVdcpMRAAAoTZAYTZMYZV1ylBEAAChNmhhNmxhlXXKVEQAAKE2bGE2eGGVdcpYRAAAoTZsYTZwYZV1ylxEAAChNnBhNnRhlXXKYEQAAKE2eGE2fGGVdcpkRAAAoTZ8YTaAYZV1ymhEAAChNnxhNoRhlXXKbEQAAKE2VGE2aGGVdcpwRAAAoTaIYTaMYZV1ynREAAChNoxhNphhlXXKeEQAAKE2jGE2kGGVdcp8RAAAoTaQYTaUYZV1yoBEAAChNphhNpxhlXXKhEQAAKE2nGE2oGGVdcqIRAAAoTacYTakYZV1yoxEAAChNnBhNohhlXXKkEQAAKE2qGE2rGGVdcqURAAAoTasYTa4YZV1yphEAAChNqxhNrBhlXXKnEQAAKE2sGE2tGGVdcqgRAAAoTa4YTa8YZV1yqREAAChNrxhNsBhlXXKqEQAAKE2vGE2xGGVdcqsRAAAoTaQYTaoYZV1yrBEAAChNshhNsxhlXXKtEQAAKE2zGE22GGVdcq4RAAAoTbMYTbQYZV1yrxEAAChNtBhNtRhlXXKwEQAAKE22GE23GGVdcrERAAAoTbcYTbgYZV1yshEAAChNuBhNuRhlXXKzEQAAKE24GE26GGVdcrQRAAAoTawYTbIYZV1ytREAAChNuxhNvBhlXXK2EQAAKE28GE2/GGVdcrcRAAAoTbwYTb0YZV1yuBEAAChNvRhNvhhlXXK5EQAAKE2/GE3AGGVdcroRAAAoTbQYTbsYZV1yuxEAAChNwRhNwhhlXXK8EQAAKE3CGE3FGGVdcr0RAAAoTcIYTcMYZV1yvhEAAChNwxhNxBhlXXK/EQAAKE3FGE3GGGVdcsARAAAoTcYYTccYZV1ywREAAChNxhhNyBhlXXLCEQAAKE29GE3BGGVdcsMRAAAoTckYTc8YZV1yxBEAAChNyRhNyhhlXXLFEQAAKE3KGE3NGGVdcsYRAAAoTcoYTcsYZV1yxxEAAChNyxhNzBhlXXLIEQAAKE3NGE3OGGVdcskRAAAoTc4YTc8YZV1yyhEAAChNwxhNyRhlXXLLEQAAKE3QGE3RGGVdcswRAAAoTdEYTdQYZV1yzREAAChN0RhN0hhlXXLOEQAAKE3SGE3TGGVdcs8RAAAoTdQYTdUYZV1y0BEAAChN1RhN1hhlXXLREQAAKE3VGE3XGGVdctIRAAAoTdYYTdgYZV1y0xEAAChN1xhN2RhlXXLUEQAAKE3YGE3aGGVdctURAAAoTdkYTdoYZV1y1hEAAChNyxhN0BhlXXLXEQAAKE3bGE3cGGVdctgRAAAoTdwYTd8YZV1y2REAAChN3BhN3RhlXXLaEQAAKE3dGE3eGGVdctsRAAAoTd8YTeAYZV1y3BEAAChN4BhN4RhlXXLdEQAAKE3gGE3iGGVdct4RAAAoTeEYTeMYZV1y3xEAAChN4hhN5BhlXXLgEQAAKE3jGE3lGGVdcuERAAAoTeQYTeUYZV1y4hEAAChN0hhN2xhlXXLjEQAAKE3mGE3nGGVdcuQRAAAoTecYTeoYZV1y5REAAChN5xhN6BhlXXLmEQAAKE3oGE3pGGVdcucRAAAoTeoYTesYZV1y6BEAAChN6xhN7BhlXXLpEQAAKE3sGE3tGGVdcuoRAAAoTd0YTeYYZV1y6xEAAChN7hhN9BhlXXLsEQAAKE3uGE3vGGVdcu0RAAAoTe8YTfIYZV1y7hEAAChN7xhN8BhlXXLvEQAAKE3wGE3xGGVdcvARAAAoTfIYTfMYZV1y8REAAChN8xhN9BhlXXLyEQAAKE3oGE3uGGVdcvMRAAAoTfUYTfYYZV1y9BEAAChN9hhN+RhlXXL1EQAAKE32GE33GGVdcvYRAAAoTfcYTfgYZV1y9xEAAChN+RhN+hhlXXL4EQAAKE36GE37GGVdcvkRAAAoTfsYTfwYZV1y+hEAAChN+xhN/RhlXXL7EQAAKE3wGE31GGVdcvwRAAAoTf4YTf8YZV1y/REAAChN/xhNAhllXXL+EQAAKE3/GE0AGWVdcv8RAAAoTQAZTQEZZV1yABIAAChNAhlNBBllXXIBEgAAKE0CGU0DGWVdcgISAAAoTQMZTQUZZV1yAxIAAChN9xhN/hhlXXIEEgAAKE0GGU0HGWVdcgUSAAAoTQcZTQoZZV1yBhIAAChNBxlNCBllXXIHEgAAKE0IGU0JGWVdcggSAAAoTQoZTQsZZV1yCRIAAChNABlNBhllXXIKEgAAKE0MGU0NGWVdcgsSAAAoTQ0ZTRAZZV1yDBIAAChNDRlNDhllXXINEgAAKE0OGU0PGWVdcg4SAAAoTRAZTREZZV1yDxIAAChNERlNEhllXXIQEgAAKE0SGU0TGWVdchESAAAoTRMZTRQZZV1yEhIAAChNCBlNDBllXXITEgAAKE0VGU0WGWVdchQSAAAoTRYZTRkZZV1yFRIAAChNFhlNFxllXXIWEgAAKE0XGU0YGWVdchcSAAAoTRkZTRoZZV1yGBIAAChNDhlNFRllXXIZEgAAKE0bGU0cGWVdchoSAAAoTRwZTR8ZZV1yGxIAAChNHBlNHRllXXIcEgAAKE0dGU0eGWVdch0SAAAoTR8ZTSAZZV1yHhIAAChNIBlNIRllXXIfEgAAKE0gGU0iGWVdciASAAAoTSEZTSMZZV1yIRIAAChNIhlNJBllXXIiEgAAKE0jGU0lGWVdciMSAAAoTSQZTSUZZV1yJBIAAChNJRlNJhllXXIlEgAAKE0XGU0bGWVdciYSAAAoTScZTSgZZV1yJxIAAChNKBlNKxllXXIoEgAAKE0oGU0pGWVdcikSAAAoTSkZTSoZZV1yKhIAAChNKxlNLBllXXIrEgAAKE0sGU0tGWVdciwSAAAoTS0ZTS4ZZV1yLRIAAChNLhlNLxllXXIuEgAAKE0dGU0nGWVdci8SAAAoTTAZTTEZZV1yMBIAAChNMRlNMhllXXIxEgAAKE0yGU0zGWVdcjISAAAoTSkZTTAZZV1yMxIAAChNNBlNNRllXXI0EgAAKE01GU04GWVdcjUSAAAoTTUZTTYZZV1yNhIAAChNNhlNNxllXXI3EgAAKE04GU05GWVdcjgSAAAoTTkZTToZZV1yORIAAChNOhlNOxllXXI6EgAAKE06GU08GWVdcjsSAAAoTTIZTTQZZV1yPBIAAChNPRlNPhllXXI9EgAAKE0+GU0/GWVdcj4SAAAoTT8ZTUAZZV1yPxIAAChNNhlNPRllXXJAEgAAKE1BGU1CGWVdckESAAAoTUIZTUMZZV1yQhIAAChNQhlNRRllXXJDEgAAKE1DGU1EGWVdckQSAAAoTUUZTUYZZV1yRRIAAChNRhlNRxllXXJGEgAAKE1HGU1IGWVdckcSAAAoTUgZTUkZZV1ySBIAAChNSRlNShllXXJJEgAAKE1JGU1LGWVdckoSAAAoTT8ZTUEZZV1ySxIAAChNTBlNTRllXXJMEgAAKE1NGU1QGWVdck0SAAAoTU0ZTU4ZZV1yThIAAChNThlNTxllXXJPEgAAKE1QGU1RGWVdclASAAAoTVEZTVIZZV1yURIAAChNUhlNUxllXXJSEgAAKE1SGU1UGWVdclMSAAAoTUMZTUwZZV1yVBIAAChNVRlNVhllXXJVEgAAKE1WGU1ZGWVdclYSAAAoTVYZTVcZZV1yVxIAAChNVxlNWBllXXJYEgAAKE1ZGU1aGWVdclkSAAAoTVoZTVsZZV1yWhIAAChNWxlNXBllXXJbEgAAKE1bGU1dGWVdclwSAAAoTU4ZTVUZZV1yXRIAAChNXhlNXxllXXJeEgAAKE1fGU1iGWVdcl8SAAAoTV8ZTWAZZV1yYBIAAChNYBlNYRllXXJhEgAAKE1iGU1kGWVdcmISAAAoTWIZTWMZZV1yYxIAAChNYxlNZRllXXJkEgAAKE1XGU1eGWVdcmUSAAAoTWYZTWcZZV1yZhIAAChNZxlNahllXXJnEgAAKE1nGU1oGWVdcmgSAAAoTWgZTWkZZV1yaRIAAChNahlNaxllXXJqEgAAKE1gGU1mGWVdcmsSAAAoTWwZTW0ZZV1ybBIAAChNbRlNcBllXXJtEgAAKE1tGU1uGWVdcm4SAAAoTW4ZTW8ZZV1ybxIAAChNaBlNbBllXXJwEgAAKE1xGU1yGWVdcnESAAAoTXIZTXUZZV1ychIAAChNchlNcxllXXJzEgAAKE1zGU10GWVdcnQSAAAoTW4ZTXEZZV1ydRIAAChNdhlNdxllXXJ2EgAAKE13GU16GWVdcncSAAAoTXcZTXgZZV1yeBIAAChNeBlNeRllXXJ5EgAAKE16GU17GWVdcnoSAAAoTXMZTXYZZV1yexIAAChNfBlNfRllXXJ8EgAAKE19GU2AGWVdcn0SAAAoTX0ZTX4ZZV1yfhIAAChNfhlNfxllXXJ/EgAAKE2AGU2BGWVdcoASAAAoTXgZTXwZZV1ygRIAAChNghlNgxllXXKCEgAAKE2DGU2EGWVdcoMSAAAoTYMZTYYZZV1yhBIAAChNhBlNhRllXXKFEgAAKE2GGU2HGWVdcoYSAAAoTYcZTYgZZV1yhxIAAChNiBlNiRllXXKIEgAAKE2JGU2KGWVdcokSAAAoTYoZTYsZZV1yihIAAChNihlNjBllXXKLEgAAKE1+GU2CGWVdcowSAAAoTY0ZTY4ZZV1yjRIAAChNjhlNkRllXXKOEgAAKE2OGU2PGWVdco8SAAAoTY8ZTZAZZV1ykBIAAChNkRlNkhllXXKREgAAKE2SGU2TGWVdcpISAAAoTZIZTZQZZV1ykxIAAChNhBlNjRllXXKUEgAAKE2VGU2WGWVdcpUSAAAoTZYZTZkZZV1ylhIAAChNlhlNlxllXXKXEgAAKE2XGU2YGWVdcpgSAAAoTZkZTZoZZV1ymRIAAChNmhlNmxllXXKaEgAAKE2aGU2cGWVdcpsSAAAoTZsZTZ0ZZV1ynBIAAChNnBlNnhllXXKdEgAAKE2dGU2eGWVdcp4SAAAoTY8ZTZUZZV1ynxIAAChNnxlNoBllXXKgEgAAKE2gGU2jGWVdcqESAAAoTaAZTaEZZV1yohIAAChNoRlNohllXXKjEgAAKE2jGU2lGWVdcqQSAAAoTaMZTaQZZV1ypRIAAChNpBlNphllXXKmEgAAKE2XGU2fGWVdcqcSAAAoTacZTagZZV1yqBIAAChNqBlNqxllXXKpEgAAKE2oGU2pGWVdcqoSAAAoTakZTaoZZV1yqxIAAChNqxlNrBllXXKsEgAAKE2hGU2nGWVdcq0SAAAoTa0ZTa4ZZV1yrhIAAChNrhlNsRllXXKvEgAAKE2uGU2vGWVdcrASAAAoTa8ZTbAZZV1ysRIAAChNsRlNshllXXKyEgAAKE2yGU2zGWVdcrMSAAAoTbIZTbQZZV1ytBIAAChNqRlNrRllXXK1EgAAKE21GU22GWVdcrYSAAAoTbYZTbkZZV1ytxIAAChNthlNtxllXXK4EgAAKE23GU24GWVdcrkSAAAoTbkZTboZZV1yuhIAAChNuhlNuxllXXK7EgAAKE26GU28GWVdcrwSAAAoTbsZTb0ZZV1yvRIAAChNvBlNvhllXXK+EgAAKE29GU2+GWVdcr8SAAAoTa8ZTbUZZV1ywBIAAChNvxlNwBllXXLBEgAAKE3AGU3DGWVdcsISAAAoTcAZTcEZZV1ywxIAAChNwRlNwhllXXLEEgAAKE3DGU3EGWVdcsUSAAAoTcQZTcUZZV1yxhIAAChNxBlNxhllXXLHEgAAKE3FGU3HGWVdcsgSAAAoTcYZTcgZZV1yyRIAAChNxxlNyRllXXLKEgAAKE3IGU3JGWVdcssSAAAoTbcZTb8ZZV1yzBIAAChNyhlNyxllXXLNEgAAKE3LGU3OGWVdcs4SAAAoTcsZTcwZZV1yzxIAAChNzBlNzRllXXLQEgAAKE3OGU3QGWVdctESAAAoTc4ZTc8ZZV1y0hIAAChNwRlNyhllXXLTEgAAKE3RGU3SGWVdctQSAAAoTdIZTdMZZV1y1RIAAChN0hlN1RllXXLWEgAAKE3TGU3UGWVdctcSAAAoTdUZTdYZZV1y2BIAAChN1hlN1xllXXLZEgAAKE3XGU3YGWVdctoSAAAoTdgZTdkZZV1y2xIAAChN2RlN2hllXXLcEgAAKE3ZGU3bGWVdct0SAAAoTcwZTdEZZV1y3hIAAChN3BlN3RllXXLfEgAAKE3dGU3eGWVdcuASAAAoTd4ZTd8ZZV1y4RIAAChN0xlN3BllXXLiEgAAKE3gGU3hGWVdcuMSAAAoTeEZTeQZZV1y5BIAAChN4RlN4hllXXLlEgAAKE3iGU3jGWVdcuYSAAAoTeQZTeUZZV1y5xIAAChN5RlN5hllXXLoEgAAKE3lGU3nGWVdcukSAAAoTd4ZTeAZZV1y6hIAAChN6BlN6RllXXLrEgAAKE3pGU3sGWVdcuwSAAAoTekZTeoZZV1y7RIAAChN6hlN6xllXXLuEgAAKE3sGU3tGWVdcu8SAAAoTeIZTegZZV1y8BIAAChN7hlN7xllXXLxEgAAKE3vGU3wGWVdcvISAAAoTe8ZTfIZZV1y8xIAAChN8BlN8RllXXL0EgAAKE3yGU3zGWVdcvUSAAAoTfMZTfQZZV1y9hIAAChN9BlN9RllXXL3EgAAKE31GU32GWVdcvgSAAAoTfYZTfcZZV1y+RIAAChN9hlN+BllXXL6EgAAKE3qGU3uGWVdcvsSAAAoTfkZTfoZZV1y/BIAAChN+hlN/RllXXL9EgAAKE36GU37GWVdcv4SAAAoTfsZTfwZZV1y/xIAAChN/RlN/hllXXIAEwAAKE3+GU3/GWVdcgETAAAoTf4ZTQAaZV1yAhMAAChN/xlNARplXXIDEwAAKE0AGk0CGmVdcgQTAAAoTQEaTQMaZV1yBRMAAChNAhpNAxplXXIGEwAAKE3wGU35GWVdcgcTAAAoTQQaTQoaZV1yCBMAAChNBBpNBRplXXIJEwAAKE0FGk0IGmVdcgoTAAAoTQUaTQYaZV1yCxMAAChNBhpNBxplXXIMEwAAKE0IGk0JGmVdcg0TAAAoTQkaTQoaZV1yDhMAAChN+xlNBBplXXIPEwAAKE0LGk0MGmVdchATAAAoTQwaTQ8aZV1yERMAAChNDBpNDRplXXISEwAAKE0NGk0OGmVdchMTAAAoTQ8aTRAaZV1yFBMAAChNEBpNERplXXIVEwAAKE0QGk0SGmVdchYTAAAoTQYaTQsaZV1yFxMAAChNExpNFBplXXIYEwAAKE0UGk0XGmVdchkTAAAoTRQaTRUaZV1yGhMAAChNFRpNFhplXXIbEwAAKE0XGk0YGmVdchwTAAAoTQ0aTRMaZV1yHRMAAChNGRpNGhplXXIeEwAAKE0aGk0dGmVdch8TAAAoTRoaTRsaZV1yIBMAAChNGxpNHBplXXIhEwAAKE0dGk0eGmVdciITAAAoTR4aTR8aZV1yIxMAAChNHhpNIBplXXIkEwAAKE0VGk0ZGmVdciUTAAAoTSEaTSIaZV1yJhMAAChNIhpNIxplXXInEwAAKE0iGk0lGmVdcigTAAAoTSMaTSQaZV1yKRMAAChNJRpNJhplXXIqEwAAKE0mGk0nGmVdcisTAAAoTScaTSgaZV1yLBMAAChNKBpNKRplXXItEwAAKE0pGk0qGmVdci4TAAAoTSkaTSsaZV1yLxMAAChNGxpNIRplXXIwEwAAKE0sGk0tGmVdcjETAAAoTS0aTTAaZV1yMhMAAChNLRpNLhplXXIzEwAAKE0uGk0vGmVdcjQTAAAoTTAaTTEaZV1yNRMAAChNIxpNLBplXXI2EwAAKE0yGk0zGmVdcjcTAAAoTTMaTTYaZV1yOBMAAChNMxpNNBplXXI5EwAAKE00Gk01GmVdcjoTAAAoTTYaTTcaZV1yOxMAAChNNxpNOBplXXI8EwAAKE03Gk05GmVdcj0TAAAoTTgaTToaZV1yPhMAAChNORpNOxplXXI/EwAAKE06Gk07GmVdckATAAAoTS4aTTIaZV1yQRMAAChNPBpNPRplXXJCEwAAKE09Gk1AGmVdckMTAAAoTT0aTT4aZV1yRBMAAChNPhpNPxplXXJFEwAAKE1AGk1BGmVdckYTAAAoTUEaTUIaZV1yRxMAAChNQRpNQxplXXJIEwAAKE00Gk08GmVdckkTAAAoTUQaTUUaZV1yShMAAChNRRpNSBplXXJLEwAAKE1FGk1GGmVdckwTAAAoTUYaTUcaZV1yTRMAAChNSBpNSRplXXJOEwAAKE1JGk1KGmVdck8TAAAoTUkaTUsaZV1yUBMAAChNPhpNRBplXXJREwAAKE1MGk1NGmVdclITAAAoTU0aTVAaZV1yUxMAAChNTRpNThplXXJUEwAAKE1OGk1PGmVdclUTAAAoTVAaTVEaZV1yVhMAAChNURpNUhplXXJXEwAAKE1SGk1TGmVdclgTAAAoTUYaTUwaZV1yWRMAAChNVBpNVRplXXJaEwAAKE1VGk1YGmVdclsTAAAoTVUaTVYaZV1yXBMAAChNVhpNVxplXXJdEwAAKE1YGk1ZGmVdcl4TAAAoTVkaTVoaZV1yXxMAAChNWRpNWxplXXJgEwAAKE1OGk1UGmVdcmETAAAoTVwaTV0aZV1yYhMAAChNXRpNXhplXXJjEwAAKE1dGk1gGmVdcmQTAAAoTV4aTV8aZV1yZRMAAChNVhpNXBplXXJmEwAAKE1hGk1iGmVdcmcTAAAoTWIaTWUaZV1yaBMAAChNYhpNYxplXXJpEwAAKE1jGk1kGmVdcmoTAAAoTV4aTWEaZV1yaxMAAChNZhpNZxplXXJsEwAAKE1nGk1qGmVdcm0TAAAoTWcaTWgaZV1ybhMAAChNaBpNaRplXXJvEwAAKE1qGk1rGmVdcnATAAAoTWoaTWwaZV1ycRMAAChNYxpNZhplXXJyEwAAKE1tGk1uGmVdcnMTAAAoTW4aTXEaZV1ydBMAAChNbhpNbxplXXJ1EwAAKE1vGk1wGmVdcnYTAAAoTXEaTXIaZV1ydxMAAChNchpNcxplXXJ4EwAAKE1yGk10GmVdcnkTAAAoTWgaTW0aZV1yehMAAChNdRpNdhplXXJ7EwAAKE12Gk15GmVdcnwTAAAoTXYaTXcaZV1yfRMAAChNdxpNeBplXXJ+EwAAKE1vGk11GmVdcn8TAAAoTXoaTXsaZV1ygBMAAChNexpNfhplXXKBEwAAKE17Gk18GmVdcoITAAAoTXwaTX0aZV1ygxMAAChNfhpNgBplXXKEEwAAKE1+Gk1/GmVdcoUTAAAoTX8aTYEaZV1yhhMAAChNdxpNehplXXKHEwAAKE2CGk2DGmVdcogTAAAoTYMaTYYaZV1yiRMAAChNgxpNhBplXXKKEwAAKE2EGk2FGmVdcosTAAAoTYYaTYcaZV1yjBMAAChNhxpNiBplXXKNEwAAKE2IGk2JGmVdco4TAAAoTXwaTYIaZV1yjxMAAChNihpNixplXXKQEwAAKE2LGk2MGmVdcpETAAAoTYsaTY4aZWUoXXKSEwAAKE2MGk2NGmVdcpMTAAAoTY4aTY8aZV1ylBMAAChNjxpNkBplXXKVEwAAKE2QGk2RGmVdcpYTAAAoTZEaTZIaZV1ylxMAAChNkhpNkxplXXKYEwAAKE2SGk2UGmVdcpkTAAAoTYQaTYoaZV1ymhMAAChNlRpNlhplXXKbEwAAKE2WGk2ZGmVdcpwTAAAoTZYaTZcaZV1ynRMAAChNlxpNmBplXXKeEwAAKE2MGk2VGmVdcp8TAAAoTZoaTZsaZV1yoBMAAChNmxpNnhplXXKhEwAAKE2bGk2cGmVdcqITAAAoTZwaTZ0aZV1yoxMAAChNnhpNnxplXXKkEwAAKE2fGk2gGmVdcqUTAAAoTZ8aTaEaZV1yphMAAChNoBpNohplXXKnEwAAKE2hGk2jGmVdcqgTAAAoTaIaTaMaZV1yqRMAAChNlxpNmhplXXKqEwAAKE2kGk2lGmVdcqsTAAAoTaUaTaYaZV1yrBMAAChNphpNpxplXXKtEwAAKE2cGk2kGmVdcq4TAAAoTagaTakaZV1yrxMAAChNqRpNrBplXXKwEwAAKE2pGk2qGmVdcrETAAAoTaoaTasaZV1yshMAAChNrBpNrRplXXKzEwAAKE2tGk2uGmVdcrQTAAAoTa0aTa8aZV1ytRMAAChNphpNqBplXXK2EwAAKE2wGk2xGmVdcrcTAAAoTbEaTbQaZV1yuBMAAChNsRpNshplXXK5EwAAKE2yGk2zGmVdcroTAAAoTbQaTbUaZV1yuxMAAChNtRpNthplXXK8EwAAKE21Gk23GmVdcr0TAAAoTaoaTbAaZV1yvhMAAChNuBpNvhplXXK/EwAAKE24Gk25GmVdcsATAAAoTbkaTbwaZV1ywRMAAChNuRpNuhplXXLCEwAAKE26Gk27GmVdcsMTAAAoTbwaTb0aZV1yxBMAAChNvRpNvhplXXLFEwAAKE2yGk24GmVdcsYTAAAoTb8aTcAaZV1yxxMAAChNwBpNwxplXXLIEwAAKE3AGk3BGmVdcskTAAAoTcEaTcIaZV1yyhMAAChNwxpNxBplXXLLEwAAKE3EGk3FGmVdcswTAAAoTcQaTcYaZV1yzRMAAChNuhpNvxplXXLOEwAAKE3HGk3IGmVdcs8TAAAoTcgaTcsaZV1y0BMAAChNyBpNyRplXXLREwAAKE3JGk3KGmVdctITAAAoTcsaTcwaZV1y0xMAAChNyxpNzRplXXLUEwAAKE3BGk3HGmVdctUTAAAoTc4aTc8aZV1y1hMAAChNzxpN0hplXXLXEwAAKE3PGk3QGmVdctgTAAAoTdAaTdEaZV1y2RMAAChN0hpN0xplXXLaEwAAKE3SGk3UGmVdctsTAAAoTckaTc4aZV1y3BMAAChN1RpN1hplXXLdEwAAKE3WGk3ZGmVdct4TAAAoTdYaTdcaZV1y3xMAAChN1xpN2BplXXLgEwAAKE3ZGk3aGmVdcuETAAAoTdoaTdsaZV1y4hMAAChN2xpN3BplXXLjEwAAKE3bGk3dGmVdcuQTAAAoTdAaTdUaZV1y5RMAAChN3hpN3xplXXLmEwAAKE3fGk3iGmVdcucTAAAoTd8aTeAaZV1y6BMAAChN4BpN4RplXXLpEwAAKE3iGk3jGmVdcuoTAAAoTeMaTeQaZV1y6xMAAChN4xpN5RplXXLsEwAAKE3XGk3eGmVdcu0TAAAoTeYaTecaZV1y7hMAAChN5xpN6hplXXLvEwAAKE3nGk3oGmVdcvATAAAoTegaTekaZV1y8RMAAChN6hpN7BplXXLyEwAAKE3qGk3rGmVdcvMTAAAoTesaTe0aZV1y9BMAAChN4BpN5hplXXL1EwAAKE3uGk3vGmVdcvYTAAAoTe8aTfIaZV1y9xMAAChN7xpN8BplXXL4EwAAKE3wGk3xGmVdcvkTAAAoTfIaTfMaZV1y+hMAAChN8xpN9BplXXL7EwAAKE30Gk31GmVdcvwTAAAoTfQaTfYaZV1y/RMAAChN6BpN7hplXXL+EwAAKE33Gk34GmVdcv8TAAAoTfgaTfsaZV1yABQAAChN+BpN+RplXXIBFAAAKE35Gk36GmVdcgIUAAAoTfsaTfwaZV1yAxQAAChN/BpN/RplXXIEFAAAKE38Gk3+GmVdcgUUAAAoTfAaTfcaZV1yBhQAAChN/xpNABtlXXIHFAAAKE0AG00DG2VdcggUAAAoTQAbTQEbZV1yCRQAAChNARtNAhtlXXIKFAAAKE0DG00FG2VdcgsUAAAoTQMbTQQbZV1yDBQAAChNBBtNBhtlXXINFAAAKE35Gk3/GmVdcg4UAAAoTQcbTQgbZV1yDxQAAChNCBtNCxtlXXIQFAAAKE0IG00JG2VdchEUAAAoTQkbTQobZV1yEhQAAChNCxtNDBtlXXITFAAAKE0BG00HG2VdchQUAAAoTQ0bTQ4bZV1yFRQAAChNDhtNERtlXXIWFAAAKE0OG00PG2VdchcUAAAoTQ8bTRAbZV1yGBQAAChNERtNEhtlXXIZFAAAKE0SG00TG2VdchoUAAAoTRIbTRQbZV1yGxQAAChNCRtNDRtlXXIcFAAAKE0VG00WG2Vdch0UAAAoTRYbTRkbZV1yHhQAAChNFhtNFxtlXXIfFAAAKE0XG00YG2VdciAUAAAoTRkbTRobZV1yIRQAAChNDxtNFRtlXXIiFAAAKE0bG00cG2VdciMUAAAoTRwbTR8bZV1yJBQAAChNHBtNHRtlXXIlFAAAKE0dG00eG2VdciYUAAAoTR8bTSAbZV1yJxQAAChNIBtNIRtlXXIoFAAAKE0hG00iG2VdcikUAAAoTSIbTSMbZV1yKhQAAChNFxtNGxtlXXIrFAAAKE0kG00lG2VdciwUAAAoTSUbTSgbZV1yLRQAAChNJRtNJhtlXXIuFAAAKE0mG00nG2Vdci8UAAAoTSgbTSkbZV1yMBQAAChNKRtNKhtlXXIxFAAAKE0pG00rG2VdcjIUAAAoTSobTSwbZV1yMxQAAChNKxtNLRtlXXI0FAAAKE0sG00tG2VdcjUUAAAoTR0bTSQbZV1yNhQAAChNLhtNLxtlXXI3FAAAKE0vG00yG2VdcjgUAAAoTS8bTTAbZV1yORQAAChNMBtNMRtlXXI6FAAAKE0yG00zG2VdcjsUAAAoTTMbTTQbZV1yPBQAAChNNBtNNRtlXXI9FAAAKE0mG00uG2Vdcj4UAAAoTTYbTTcbZV1yPxQAAChNNxtNOhtlXXJAFAAAKE03G004G2VdckEUAAAoTTgbTTkbZV1yQhQAAChNOhtNOxtlXXJDFAAAKE07G008G2VdckQUAAAoTTwbTT0bZV1yRRQAAChNPBtNPhtlXXJGFAAAKE0wG002G2VdckcUAAAoTT8bTUAbZV1ySBQAAChNQBtNQxtlXXJJFAAAKE1AG01BG2VdckoUAAAoTUEbTUIbZV1ySxQAAChNOBtNPxtlXXJMFAAAKE1EG01FG2Vdck0UAAAoTUQbTUYbZV1yThQAAChNRBtNRxtlXXJPFAAAKE1HG01IG2VdclAUAAAoTUgbTUkbZV1yURQAAChNSRtNSxtlXXJSFAAAKE1JG01KG2VdclMUAAAoTUobTU8bZV1yVBQAAChNSxtNTRtlXXJVFAAAKE1LG01MG2VdclYUAAAoTU0bTU4bZV1yVxQAAChNTRtNTxtlXXJYFAAAKE1PG01QG2VdclkUAAAoTVAbTVEbZV1yWhQAAChNUBtNVxtlXXJbFAAAKE1RG01SG2VdclwUAAAoTVEbTVMbZV1yXRQAAChNUxtNVBtlXXJeFAAAKE1UG01WG2Vdcl8UAAAoTVQbTVUbZV1yYBQAAChNVhtNVxtlXXJhFAAAKE1YG01bG2VdcmIUAAAoTVgbTVobZV1yYxQAAChNWBtNWRtlXXJkFAAAKE1bG01cG2VdcmUUAAAoTVwbTV0bZV1yZhQAAChNXRtNXxtlXXJnFAAAKE1dG01eG2VdcmgUAAAoTV4bTWMbZV1yaRQAAChNXxtNYRtlXXJqFAAAKE1fG01gG2VdcmsUAAAoTWEbTWIbZV1ybBQAAChNYRtNYxtlXXJtFAAAKE1jG01kG2Vdcm4UAAAoTWQbTWUbZV1ybxQAAChNZBtNaxtlXXJwFAAAKE1lG01mG2VdcnEUAAAoTWUbTWcbZV1ychQAAChNZxtNaBtlXXJzFAAAKE1oG01qG2VdcnQUAAAoTWgbTWkbZV1ydRQAAChNahtNaxtlXXJ2FAAAKE1YG01MG2VdcncUAAAoTW8bTXAbZV1yeBQAAChNcBtNcRtlXXJ5FAAAKE1xG01zG2VdcnoUAAAoTXEbTXIbZV1yexQAAChNchtNdxtlXXJ8FAAAKE1zG011G2Vdcn0UAAAoTXMbTXQbZV1yfhQAAChNdRtNdxtlXXJ/FAAAKE11G012G2VdcoAUAAAoTXcbTXgbZV1ygRQAAChNeBtNghtlXXKCFAAAKE14G015G2VdcoMUAAAoTXkbTXobZV1yhBQAAChNehtNextlXXKFFAAAKE17G02CG2VdcoYUAAAoTXsbTXwbZV1yhxQAAChNfBtNfRtlXXKIFAAAKE18G01+G2VdcokUAAAoTX4bTX8bZV1yihQAAChNfxtNgRtlXXKLFAAAKE1/G02AG2VdcowUAAAoTYEbTYIbZV1yjRQAAChNbBtNbRtlXXKOFAAAKE1sG01uG2Vdco8UAAAoTWwbTW8bZV1ykBQAAChNYBtNbBtlXXKRFAAAKE3gG03hG2VdcpIUAAAoTeEbTeQbZV1ykxQAAChN4RtN6xtlXXKUFAAAKE3hG03iG2VdcpUUAAAoTeIbTeMbZV1ylhQAAChN5BtN5RtlXXKXFAAAKE3lG03mG2VdcpgUAAAoTeYbTecbZV1ymRQAAChN6BtN4BtlXXKaFAAAKE3pG03gG2VdcpsUAAAoTeobTeAbZV1ynBQAAChN7BtN5BtlXXKdFAAAKE3tG03kG2Vdcp4UAAAoTe4bTeUbZV1ynxQAAChN7xtN5RtlXXKgFAAAKE3wG03nG2VdcqEUAAAoTfEbTecbZV1yohQAAChN8htN5xtlXXKjFAAAKE3zG030G2VdcqQUAAAoTfMbTfcbZV1ypRQAAChN9BtN9RtlXXKmFAAAKE31G032G2VdcqcUAAAoTfgbTfQbZV1yqBQAAChN+RtN9BtlXXKpFAAAKE3iG03zG2VdcqoUAAAoTfobTQIcZV1yqxQAAChN+htN+xtlXXKsFAAAKE37G00DHGVdcq0UAAAoTfsbTf4bZV1yrhQAAChN+xtN/BtlXXKvFAAAKE38G039G2VdcrAUAAAoTf4bTf8bZV1ysRQAAChN/xtNABxlXXKyFAAAKE3/G00BHGVdcrMUAAAoTQQcTf4bZV1ytBQAAChNBRxN/htlXXK1FAAAKE31G036G2VdcrYUAAAoTQYcTQwcZV1ytxQAAChNBhxNBxxlXXK4FAAAKE0HHE0KHGVdcrkUAAAoTQccTQ0cZV1yuhQAAChNBxxNCBxlXXK7FAAAKE0IHE0JHGVdcrwUAAAoTQocTQscZV1yvRQAAChNCxxNDBxlXXK+FAAAKE0OHE0KHGVdcr8UAAAoTQ8cTQocZV1ywBQAAChNEBxNCxxlXXLBFAAAKE0RHE0LHGVdcsIUAAAoTRIcTQwcZV1ywxQAAChNExxNDBxlXXLEFAAAKE38G00GHGVdcsUUAAAoTRQcTRUcZV1yxhQAAChNFBxNGxxlXXLHFAAAKE0VHE0cHGVdcsgUAAAoTRUcTRgcZV1yyRQAAChNFRxNFhxlXXLKFAAAKE0WHE0XHGVdcssUAAAoTRgcTR0cZV1yzBQAAChNGBxNGRxlXXLNFAAAKE0YHE0aHGVdcs4UAAAoTR4cTRkcZV1yzxQAAChNHxxNGRxlXXLQFAAAKE0gHE0ZHGVdctEUAAAoTSEcTRocZV1y0hQAAChNIhxNGhxlXXLTFAAAKE0jHE0aHGVdctQUAAAoTQgcTRQcZV1y1RQAAChNJBxNJRxlXXLWFAAAKE0kHE0rHGVdctcUAAAoTSUcTSwcZV1y2BQAAChNJRxNKBxlXXLZFAAAKE0lHE0mHGVdctoUAAAoTSYcTSccZV1y2xQAAChNKBxNLRxlXXLcFAAAKE0oHE0pHGVdct0UAAAoTSgcTSocZV1y3hQAAChNLhxNKRxlXXLfFAAAKE0vHE0pHGVdcuAUAAAoTTAcTSkcZV1y4RQAAChNMRxNKhxlXXLiFAAAKE0yHE0qHGVdcuMUAAAoTTMcTSocZV1y5BQAAChNFhxNJBxlXXLlFAAAKE00HE06HGVdcuYUAAAoTTQcTTUcZV1y5xQAAChNNRxNOxxlXXLoFAAAKE01HE04HGVdcukUAAAoTTUcTTYcZV1y6hQAAChNNhxNNxxlXXLrFAAAKE04HE05HGVdcuwUAAAoTTkcTT4cZV1y7RQAAChNPBxNOBxlXXLuFAAAKE09HE04HGVdcu8UAAAoTSYcTTQcZV1y8BQAAChNPxxNQBxlXXLxFAAAKE0/HE1FHGVdcvIUAAAoTUAcTUYcZV1y8xQAAChNQBxNQxxlXXL0FAAAKE1AHE1BHGVdcvUUAAAoTUEcTUIcZV1y9hQAAChNQxxNRBxlXXL3FAAAKE1EHE1JHGVdcvgUAAAoTUccTUMcZV1y+RQAAChNSBxNQxxlXXL6FAAAKE02HE0/HGVdcvsUAAAoTUocTVUcZV1y/BQAAChNShxNSxxlXXL9FAAAKE1LHE1WHGVdcv4UAAAoTUscTU4cZV1y/xQAAChNSxxNTBxlXXIAFQAAKE1MHE1NHGVdcgEVAAAoTU4cTU8cZV1yAhUAAChNTxxNUBxlXXIDFQAAKE1PHE1RHGVdcgQVAAAoTVAcTVkcZV1yBRUAAChNUBxNUhxlXXIGFQAAKE1RHE1THGVdcgcVAAAoTVEcTVocZV1yCBUAAChNUhxNWxxlXXIJFQAAKE1SHE1UHGVdcgoVAAAoTVMcTVQcZV1yCxUAAChNUxxNXBxlXXIMFQAAKE1UHE1dHGVdcg0VAAAoTVccTU4cZV1yDhUAAChNWBxNThxlXXIPFQAAKE1BHE1KHGVdchAVAAAoTV4cTWYcZV1yERUAAChNXhxNXxxlXXISFQAAKE1fHE1nHGVdchMVAAAoTV8cTWIcZV1yFBUAAChNXxxNYBxlXXIVFQAAKE1gHE1hHGVdchYVAAAoTWIcTWMcZV1yFxUAAChNYxxNahxlXXIYFQAAKE1jHE1kHGVdchkVAAAoTWMcTWUcZV1yGhUAAChNaBxNYhxlXXIbFQAAKE1pHE1iHGVdchwVAAAoTWscTWQcZV1yHRUAAChNbBxNZBxlXXIeFQAAKE1tHE1kHGVdch8VAAAoTW4cTWUcZV1yIBUAAChNbxxNZRxlXXIhFQAAKE1wHE1lHGVdciIVAAAoTUwcTV4cZV1yIxUAAChNcRxNeBxlXXIkFQAAKE1xHE1yHGVdciUVAAAoTXIcTXkcZV1yJhUAAChNchxNdRxlXXInFQAAKE1yHE1zHGVdcigVAAAoTXMcTXQcZV1yKRUAAChNdRxNehxlXXIqFQAAKE11HE13HGVdcisVAAAoTXUcTXYcZV1yLBUAAChNdhxNexxlXXItFQAAKE18HE13HGVdci4VAAAoTX0cTXccZV1yLxUAAChNfhxNdxxlXXIwFQAAKE1gHE1xHGVdcjEVAAAoTX8cTYgcZV1yMhUAAChNfxxNgBxlXXIzFQAAKE2AHE2JHGVdcjQVAAAoTYAcTYMcZV1yNRUAAChNgBxNgRxlXXI2FQAAKE2BHE2CHGVdcjcVAAAoTYMcTYQcZV1yOBUAAChNhBxNhRxlXXI5FQAAKE2FHE2GHGVdcjoVAAAoTYYcTYccZV1yOxUAAChNihxNgxxlXXI8FQAAKE2LHE2DHGVdcj0VAAAoTYwcTYQcZV1yPhUAAChNjRxNhBxlXXI/FQAAKE2OHE2FHGVdckAVAAAoTY8cTYUcZV1yQRUAAChNkBxNhhxlXXJCFQAAKE2RHE2GHGVdckMVAAAoTZIcTYccZV1yRBUAAChNkxxNhxxlXXJFFQAAKE2UHE2HHGVdckYVAAAoTXMcTX8cZV1yRxUAAChNlRxNnBxlXXJIFQAAKE2VHE2WHGVdckkVAAAoTZYcTZ0cZV1yShUAAChNlhxNmRxlXXJLFQAAKE2WHE2XHGVdckwVAAAoTZccTZgcZV1yTRUAAChNmRxNnhxlXXJOFQAAKE2ZHE2bHGVdck8VAAAoTZkcTZocZV1yUBUAAChNmhxNnxxlXXJRFQAAKE2gHE2bHGVdclIVAAAoTaEcTZscZV1yUxUAAChNohxNmxxlXXJUFQAAKE2BHE2VHGVdclUVAAAoTaMcTascZV1yVhUAAChNoxxNpBxlXXJXFQAAKE2kHE2sHGVdclgVAAAoTaQcTaccZV1yWRUAAChNpBxNpRxlXXJaFQAAKE2lHE2mHGVdclsVAAAoTaccTagcZV1yXBUAAChNqBxNrxxlXXJdFQAAKE2oHE2pHGVdcl4VAAAoTagcTaocZV1yXxUAAChNrRxNpxxlXXJgFQAAKE2uHE2nHGVdcmEVAAAoTbAcTakcZV1yYhUAAChNsRxNqRxlXXJjFQAAKE2yHE2pHGVdcmQVAAAoTbMcTaocZV1yZRUAAChNtBxNqhxlXXJmFQAAKE21HE2qHGVdcmcVAAAoTZccTaMcZV1yaBUAAChNthxNvBxlXXJpFQAAKE22HE23HGVdcmoVAAAoTbccTb0cZV1yaxUAAChNtxxNuhxlXXJsFQAAKE23HE24HGVdcm0VAAAoTbgcTbkcZV1ybhUAAChNuhxNuxxlXXJvFQAAKE27HE3AHGVdcnAVAAAoTb4cTbocZV1ycRUAAChNvxxNuhxlXXJyFQAAKE2lHE22HGVdcnMVAAAoTcEcTcYcZV1ydBUAAChNwRxNwhxlXXJ1FQAAKE3CHE3HHGVdcnYVAAAoTcIcTcUcZV1ydxUAAChNwhxNwxxlXXJ4FQAAKE3DHE3EHGVdcnkVAAAoTcgcTcUcZV1yehUAAChNyRxNxRxlXXJ7FQAAKE3KHE3FHGVdcnwVAAAoTbgcTcEcZV1yfRUAAChNyxxN1BxlXXJ+FQAAKE3LHE3MHGVdcn8VAAAoTcwcTdUcZV1ygBUAAChNzBxNzxxlXXKBFQAAKE3MHE3NHGVdcoIVAAAoTc0cTc4cZV1ygxUAAChNzxxN0BxlXXKEFQAAKE3QHE3RHGVdcoUVAAAoTdEcTdIcZV1yhhUAAChN0RxN0xxlXXKHFQAAKE3WHE3PHGVdcogVAAAoTdccTc8cZV1yiRUAAChN2BxN0BxlXXKKFQAAKE3ZHE3QHGVdcosVAAAoTcMcTcscZV1yjBUAAChN2hxN2xxlXXKNFQAAKE3aHE3eHGVdco4VAAAoTdscTdwcZV1yjxUAAChN3BxN3RxlXXKQFQAAKE3fHE3bHGVdcpEVAAAoTeAcTdscZV1ykhUAAChNzRxN2hxlXXKTFQAAKE3hHE3iHGVdcpQVAAAoTeEcTeUcZV1ylRUAAChN4hxN4xxlXXKWFQAAKE3jHE3kHGVdcpcVAAAoTeYcTeIcZV1ymBUAAChN5xxN4hxlXXKZFQAAKE3cHE3hHGVdcpoVAAAoTegcTfMcZV1ymxUAAChN6BxN6RxlXXKcFQAAKE3pHE3qHGVdcp0VAAAoTekcTfQcZV1ynhUAAChN6RxN7BxlXXKfFQAAKE3qHE3rHGVdcqAVAAAoTewcTe0cZV1yoRUAAChN7RxN7hxlXXKiFQAAKE3uHE3vHGVdcqMVAAAoTe8cTfscZV1ypBUAAChN7xxN8BxlXXKlFQAAKE3wHE3xHGVdcqYVAAAoTfAcTfIcZV1ypxUAAChN9RxN7BxlXXKoFQAAKE32HE3sHGVdcqkVAAAoTfccTe0cZV1yqhUAAChN+BxN7RxlXXKrFQAAKE35HE3uHGVdcqwVAAAoTfocTe4cZV1yrRUAAChN/BxN8RxlXXKuFQAAKE39HE3xHGVdcq8VAAAoTf4cTfIcZV1ysBUAAChN/xxN8hxlXXKxFQAAKE3jHE3oHGVdcrIVAAAoTQAdTQgdZV1ysxUAAChNAB1NAR1lXXK0FQAAKE0BHU0JHWVdcrUVAAAoTQEdTQQdZV1ythUAAChNAR1NAh1lXXK3FQAAKE0CHU0DHWVdcrgVAAAoTQQdTQUdZV1yuRUAAChNBR1NDB1lXXK6FQAAKE0FHU0GHWVdcrsVAAAoTQUdTQcdZV1yvBUAAChNCh1NBB1lXXK9FQAAKE0LHU0EHWVdcr4VAAAoTQ0dTQYdZV1yvxUAAChNDh1NBh1lXXLAFQAAKE0PHU0GHWVdcsEVAAAoTRAdTQcdZV1ywhUAAChNER1NBx1lXXLDFQAAKE0SHU0HHWVdcsQVAAAoTeocTQAdZV1yxRUAAChNEx1NFB1lXXLGFQAAKE0THU0XHWVdcscVAAAoTRQdTRUdZV1yyBUAAChNFR1NFh1lXXLJFQAAKE0YHU0UHWVdcsoVAAAoTRkdTRQdZV1yyxUAAChNAh1NEx1lXXLMFQAAKE0aHU0iHWVdcs0VAAAoTRodTRsdZV1yzhUAAChNGx1NIx1lXXLPFQAAKE0bHU0eHWVdctAVAAAoTRsdTRwdZV1y0RUAAChNHB1NHR1lXXLSFQAAKE0eHU0fHWVdctMVAAAoTR8dTSYdZV1y1BUAAChNHx1NIB1lXXLVFQAAKE0fHU0hHWVdctYVAAAoTSQdTR4dZV1y1xUAAChNJR1NHh1lXXLYFQAAKE0nHU0gHWVdctkVAAAoTSgdTSAdZV1y2hUAAChNKR1NIB1lXXLbFQAAKE0qHU0hHWVdctwVAAAoTSsdTSEdZV1y3RUAAChNLB1NIR1lXXLeFQAAKE0VHU0aHWVdct8VAAAoTS0dTTIdZV1y4BUAAChNLR1NLh1lXXLhFQAAKE0uHU0zHWVdcuIVAAAoTS4dTTEdZV1y4xUAAChNLh1NLx1lXXLkFQAAKE0vHU0wHWVdcuUVAAAoTTQdTTEdZV1y5hUAAChNNR1NMR1lXXLnFQAAKE02HU0xHWVdcugVAAAoTRwdTS0dZV1y6RUAAChNNx1NQB1lXXLqFQAAKE03HU04HWVdcusVAAAoTTgdTUEdZV1y7BUAAChNOB1NOx1lXXLtFQAAKE04HU05HWVdcu4VAAAoTTkdTTodZV1y7xUAAChNOx1NPB1lXXLwFQAAKE08HU09HWVdcvEVAAAoTT0dTT4dZV1y8hUAAChNPR1NPx1lXXLzFQAAKE1CHU07HWVdcvQVAAAoTUMdTTsdZV1y9RUAAChNRB1NPB1lXXL2FQAAKE1FHU08HWVdcvcVAAAoTS8dTTcdZV1y+BUAAChNRh1NTh1lXXL5FQAAKE1GHU1HHWVdcvoVAAAoTUcdTU8dZV1y+xUAAChNRx1NSh1lXXL8FQAAKE1HHU1IHWVdcv0VAAAoTUgdTUkdZV1y/hUAAChNSh1NSx1lXXL/FQAAKE1LHU1SHWVdcgAWAAAoTUsdTUwdZV1yARYAAChNSx1NTR1lXXICFgAAKE1QHU1KHWVdcgMWAAAoTVEdTUodZV1yBBYAAChNUx1NTB1lXXIFFgAAKE1UHU1MHWVdcgYWAAAoTVUdTUwdZV1yBxYAAChNVh1NTR1lXXIIFgAAKE1XHU1NHWVdcgkWAAAoTVgdTU0dZV1yChYAAChNOR1NRh1lXXILFgAAKE1ZHU1iHWVdcgwWAAAoTVkdTVodZV1yDRYAAChNWh1NYx1lXXIOFgAAKE1aHU1dHWVdcg8WAAAoTVodTVsdZV1yEBYAAChNWx1NXB1lXXIRFgAAKE1dHU1eHWVdchIWAAAoTV4dTV8dZV1yExYAAChNXx1NYB1lXXIUFgAAKE1fHU1hHWVdchUWAAAoTWQdTV0dZV1yFhYAAChNZR1NXR1lXXIXFgAAKE1mHU1eHWVdchgWAAAoTWcdTV4dZV1yGRYAAChNaB1NYR1lXXIaFgAAKE1pHU1hHWVdchsWAAAoTUgdTVkdZV1yHBYAAChNah1Ncx1lXXIdFgAAKE1qHU1rHWVdch4WAAAoTWsdTXQdZV1yHxYAAChNax1Nbh1lXXIgFgAAKE1rHU1sHWVdciEWAAAoTWwdTW0dZV1yIhYAAChNbh1Nbx1lXXIjFgAAKE1vHU1wHWVdciQWAAAoTXAdTXEdZV1yJRYAAChNcB1Nch1lXXImFgAAKE11HU1uHWVdcicWAAAoTXYdTW4dZV1yKBYAAChNdx1Nbx1lXXIpFgAAKE14HU1vHWVdcioWAAAoTXkdTXIdZV1yKxYAAChNeh1Nch1lXXIsFgAAKE1bHU1qHWVdci0WAAAoTXsdTYUdZV1yLhYAAChNex1NfB1lXXIvFgAAKE18HU2GHWVdcjAWAAAoTXwdTX8dZV1yMRYAAChNfB1NfR1lXXIyFgAAKE19HU1+HWVdcjMWAAAoTX8dTYAdZV1yNBYAAChNgB1NgR1lXXI1FgAAKE2AHU2CHWVdcjYWAAAoTYEdTYMdZV1yNxYAAChNgh1NhB1lXXI4FgAAKE2CHU2JHWVdcjkWAAAoTYMdTYodZV1yOhYAAChNgx1NhB1lXXI7FgAAKE2HHU1/HWVdcjwWAAAoTYgdTX8dZV1yPRYAAChNix1NhB1lXXI+FgAAKE1sHU17HWVdcj8WAAAoTYwdTY0dZV1yQBYAAChNjB1Nkx1lXXJBFgAAKE2NHU2UHWVdckIWAAAoTY0dTZAdZV1yQxYAAChNjR1Njh1lXXJEFgAAKE2OHU2PHWVdckUWAAAoTZAdTZUdZV1yRhYAAChNkB1NkR1lXXJHFgAAKE2QHU2SHWVdckgWAAAoTZYdTZEdZV1ySRYAAChNlx1NkR1lXXJKFgAAKE2YHU2RHWVdcksWAAAoTZkdTZIdZV1yTBYAAChNmh1Nkh1lXXJNFgAAKE2bHU2SHWVdck4WAAAoTX0dTYwdZV1yTxYAAChNnB1NnR1lXXJQFgAAKE2cHU2gHWVdclEWAAAoTZ0dTZ4dZV1yUhYAAChNnh1Nnx1lXXJTFgAAKE2hHU2dHWVdclQWAAAoTaIdTZ0dZV1yVRYAAChNjh1NnB1lXXJWFgAAKE2jHU2rHWVdclcWAAAoTaMdTaQdZV1yWBYAAChNpB1NrB1lXXJZFgAAKE2kHU2nHWVdcloWAAAoTaQdTaUdZV1yWxYAAChNpR1Nph1lXXJcFgAAKE2nHU2oHWVdcl0WAAAoTagdTa8dZV1yXhYAAChNqB1NqR1lXXJfFgAAKE2oHU2qHWVdcmAWAAAoTa0dTacdZV1yYRYAAChNrh1Npx1lXXJiFgAAKE2wHU2pHWVdcmMWAAAoTbEdTakdZV1yZBYAAChNsh1NqR1lXXJlFgAAKE2zHU2qHWVdcmYWAAAoTbQdTaodZV1yZxYAAChNtR1Nqh1lXXJoFgAAKE2eHU2jHWVdcmkWAAAoTbYdTbcdZV1yahYAAChNth1NvB1lXXJrFgAAKE23HU29HWVdcmwWAAAoTbcdTbodZV1ybRYAAChNtx1NuB1lXXJuFgAAKE24HU25HWVdcm8WAAAoTbodTbsdZV1ycBYAAChNux1NwB1lXXJxFgAAKE2+HU26HWVdcnIWAAAoTb8dTbodZV1ycxYAAChNpR1Nth1lXXJ0FgAAKE3BHU3GHWVdcnUWAAAoTcEdTcIdZV1ydhYAAChNwh1Nxx1lXXJ3FgAAKE3CHU3FHWVdcngWAAAoTcIdTcMdZV1yeRYAAChNwx1NxB1lXXJ6FgAAKE3IHU3FHWVdcnsWAAAoTckdTcUdZV1yfBYAAChNyh1NxR1lXXJ9FgAAKE24HU3BHWVdcn4WAAAoTcsdTdQdZV1yfxYAAChNyx1NzB1lXXKAFgAAKE3MHU3VHWVdcoEWAAAoTcwdTc8dZV1yghYAAChNzB1NzR1lXXKDFgAAKE3NHU3OHWVdcoQWAAAoTc8dTdAdZV1yhRYAAChN0B1N0R1lXXKGFgAAKE3RHU3SHWVdcocWAAAoTdEdTdMdZV1yiBYAAChN1h1Nzx1lXXKJFgAAKE3XHU3PHWVdcooWAAAoTdgdTdAdZV1yixYAAChN2R1N0B1lXXKMFgAAKE3aHU3THWVdco0WAAAoTdsdTdMdZV1yjhYAAChNwx1Nyx1lXXKPFgAAKE3cHU3lHWVdcpAWAAAoTdwdTd0dZV1ykRYAAChN3R1N5h1lXXKSFgAAKE3dHU3gHWVdcpMWAAAoTd0dTd4dZV1ylBYAAChN3h1N3x1lXXKVFgAAKE3gHU3hHWVdcpYWAAAoTeEdTeIdZV1ylxYAAChN4h1N4x1lXXKYFgAAKE3iHU3kHWVdcpkWAAAoTecdTeAdZV1ymhYAAChN6B1N4B1lXXKbFgAAKE3pHU3hHWVdcpwWAAAoTeodTeEdZV1ynRYAAChN6x1N5B1lXXKeFgAAKE3sHU3kHWVdcp8WAAAoTc0dTdwdZV1yoBYAAChN7R1N9R1lXXKhFgAAKE3tHU3uHWVdcqIWAAAoTe4dTfYdZV1yoxYAAChN7h1N8R1lXXKkFgAAKE3uHU3vHWVdcqUWAAAoTe8dTfAdZV1yphYAAChN8R1N8h1lXXKnFgAAKE3yHU35HWVdcqgWAAAoTfIdTfMdZV1yqRYAAChN8h1N9B1lXXKqFgAAKE33HU3xHWVdcqsWAAAoTfgdTfEdZV1yrBYAAChN+h1N8x1lXXKtFgAAKE37HU3zHWVdcq4WAAAoTfwdTfMdZV1yrxYAAChN/R1N9B1lXXKwFgAAKE3+HU30HWVdcrEWAAAoTf8dTfQdZV1yshYAAChN3h1N7R1lXXKzFgAAKE0AHk0LHmVdcrQWAAAoTQAeTQEeZV1ytRYAAChNAR5NAh5lXXK2FgAAKE0BHk0MHmVdcrcWAAAoTQEeTQQeZV1yuBYAAChNAh5NAx5lXXK5FgAAKE0EHk0FHmVdcroWAAAoTQUeTQYeZV1yuxYAAChNBh5NBx5lXXK8FgAAKE0HHk0THmVdcr0WAAAoTQceTQgeZV1yvhYAAChNCB5NCR5lXXK/FgAAKE0IHk0KHmVdcsAWAAAoTQ0eTQQeZV1ywRYAAChNDh5NBB5lXXLCFgAAKE0PHk0FHmVdcsMWAAAoTRAeTQUeZV1yxBYAAChNER5NBh5lXXLFFgAAKE0SHk0GHmVdcsYWAAAoTRQeTQkeZV1yxxYAAChNFR5NCR5lXXLIFgAAKE0WHk0KHmVdcskWAAAoTRceTQoeZV1yyhYAAChN7x1NAB5lXXLLFgAAKE0YHk0hHmVdcswWAAAoTRgeTRkeZV1yzRYAAChNGR5NIh5lXXLOFgAAKE0ZHk0cHmVdcs8WAAAoTRkeTRoeZV1y0BYAAChNGh5NGx5lXXLRFgAAKE0cHk0dHmVdctIWAAAoTR0eTR4eZV1y0xYAAChNHh5NHx5lXXLUFgAAKE0eHk0gHmVdctUWAAAoTSMeTRweZV1y1hYAAChNJB5NHB5lXXLXFgAAKE0lHk0dHmVdctgWAAAoTSYeTR0eZV1y2RYAAChNAh5NGB5lXXLaFgAAKE0nHk0uHmVdctsWAAAoTSceTSgeZV1y3BYAAChNKB5NLx5lXXLdFgAAKE0oHk0rHmVdct4WAAAoTSgeTSkeZV1y3xYAAChNKR5NKh5lXXLgFgAAKE0rHk0wHmVdcuEWAAAoTSseTS0eZV1y4hYAAChNKx5NLB5lXXLjFgAAKE0sHk0xHmVdcuQWAAAoTTIeTS0eZV1y5RYAAChNMx5NLR5lXXLmFgAAKE00Hk0tHmVdcucWAAAoTRoeTSceZV1y6BYAAChNNR5NPR5lXXLpFgAAKE01Hk02HmVdcuoWAAAoTTYeTT4eZV1y6xYAAChNNh5NOR5lXXLsFgAAKE02Hk03HmVdcu0WAAAoTTceTTgeZV1y7hYAAChNOR5NOh5lXXLvFgAAKE06Hk1BHmVdcvAWAAAoTToeTTseZV1y8RYAAChNOh5NPB5lXXLyFgAAKE0/Hk05HmVdcvMWAAAoTUAeTTkeZV1y9BYAAChNQh5NOx5lXXL1FgAAKE1DHk07HmVdcvYWAAAoTUQeTTseZV1y9xYAAChNRR5NPB5lXXL4FgAAKE1GHk08HmVdcvkWAAAoTUceTTweZV1y+hYAAChNKR5NNR5lXXL7FgAAKE1IHk1RHmVdcvwWAAAoTUgeTUkeZV1y/RYAAChNSR5NUh5lXXL+FgAAKE1JHk1MHmVdcv8WAAAoTUkeTUoeZV1yABcAAChNSh5NSx5lXXIBFwAAKE1MHk1NHmVdcgIXAAAoTU0eTU4eZV1yAxcAAChNTh5NTx5lXXIEFwAAKE1OHk1QHmVdcgUXAAAoTVMeTUweZV1yBhcAAChNVB5NTB5lXXIHFwAAKE1VHk1NHmVdcggXAAAoTVYeTU0eZV1yCRcAAChNVx5NUB5lXXIKFwAAKE1YHk1QHmVdcgsXAAAoTTceTUgeZV1yDBcAAChNWR5NXh5lXXINFwAAKE1ZHk1aHmVdcg4XAAAoTVoeTV8eZV1yDxcAAChNWh5NXR5lXXIQFwAAKE1aHk1bHmVdchEXAAAoTVseTVweZV1yEhcAAChNYB5NXR5lXXITFwAAKE1hHk1dHmVdchQXAAAoTWIeTV0eZV1yFRcAAChNSh5NWR5lXXIWFwAAKE1jHk1oHmVdchcXAAAoTWMeTWQeZV1yGBcAAChNZB5NaR5lXXIZFwAAKE1kHk1nHmVdchoXAAAoTWQeTWUeZV1yGxcAAChNZR5NZh5lXXIcFwAAKE1qHk1nHmVdch0XAAAoTWseTWceZV1yHhcAAChNbB5NZx5lXXIfFwAAKE1bHk1jHmVdciAXAAAoTW0eTW4eZV1yIRcAAChNbR5NcR5lXXIiFwAAKE1uHk1vHmVdciMXAAAoTW8eTXAeZV1yJBcAAChNch5Nbh5lXXIlFwAAKE1zHk1uHmVdciYXAAAoTWUeTW0eZV1yJxcAAChNdB5Neh5lXXIoFwAAKE10Hk11HmVdcikXAAAoTXUeTXgeZV1yKhcAAChNdR5Nex5lXXIrFwAAKE11Hk12HmVdciwXAAAoTXYeTXceZV1yLRcAAChNeB5NeR5lXXIuFwAAKE15Hk16HmVdci8XAAAoTXweTXgeZV1yMBcAAChNfR5NeB5lXXIxFwAAKE1+Hk15HmVdcjIXAAAoTX8eTXkeZV1yMxcAAChNgB5Neh5lXXI0FwAAKE2BHk16HmVdcjUXAAAoTW8eTXQeZV1yNhcAAChNgh5Nix5lXXI3FwAAKE2CHk2DHmVdcjgXAAAoTYMeTYweZV1yORcAAChNgx5Nhh5lXXI6FwAAKE2DHk2EHmVdcjsXAAAoTYQeTYUeZV1yPBcAAChNhh5Nhx5lXXI9FwAAKE2HHk2IHmVdcj4XAAAoTYgeTYkeZV1yPxcAAChNiB5Nih5lXXJAFwAAKE2NHk2GHmVdckEXAAAoTY4eTYYeZV1yQhcAAChNjx5Nhx5lXXJDFwAAKE2QHk2HHmVdckQXAAAoTXYeTYIeZV1yRRcAAChNkR5NnB5lXXJGFwAAKE2RHk2SHmVdckcXAAAoTZIeTZMeZV1ySBcAAChNkh5NnR5lXXJJFwAAKE2SHk2VHmVdckoXAAAoTZMeTZQeZV1ySxcAAChNlR5Nlh5lXXJMFwAAKE2WHk2XHmVdck0XAAAoTZceTZgeZV1yThcAAChNmB5NpB5lXXJPFwAAKE2YHk2ZHmVdclAXAAAoTZkeTZoeZV1yURcAAChNmR5Nmx5lXXJSFwAAKE2eHk2VHmVdclMXAAAoTZ8eTZUeZV1yVBcAAChNoB5Nlh5lXXJVFwAAKE2hHk2WHmVdclYXAAAoTaIeTZceZV1yVxcAAChNox5Nlx5lXXJYFwAAKE2lHk2aHmVdclkXAAAoTaYeTZoeZV1yWhcAAChNpx5Nmx5lXXJbFwAAKE2oHk2bHmVdclwXAAAoTYQeTZEeZV1yXRcAAChNqR5NtB5lXXJeFwAAKE2pHk2qHmVdcl8XAAAoTaoeTbUeZV1yYBcAAChNqh5NrR5lXXJhFwAAKE2qHk2rHmVdcmIXAAAoTaseTaweZV1yYxcAAChNrR5Nrh5lXXJkFwAAKE2uHk2vHmVdcmUXAAAoTa4eTbAeZV1yZhcAAChNrx5NuB5lXXJnFwAAKE2vHk2xHmVdcmgXAAAoTbAeTbIeZV1yaRcAAChNsB5NuR5lXXJqFwAAKE2xHk26HmVdcmsXAAAoTbEeTbMeZV1ybBcAAChNsh5Nsx5lXXJtFwAAKE2yHk27HmVdcm4XAAAoTbMeTbweZV1ybxcAAChNth5NrR5lXXJwFwAAKE23Hk2tHmVdcnEXAAAoTZMeTakeZV1ychcAAChNvR5NxR5lXXJzFwAAKE29Hk2+HmVdcnQXAAAoTb4eTcYeZV1ydRcAAChNvh5NwR5lXXJ2FwAAKE2+Hk2/HmVdcncXAAAoTb8eTcAeZV1yeBcAAChNwR5Nwh5lXXJ5FwAAKE3CHk3JHmVlKF1yehcAAChNwh5Nwx5lXXJ7FwAAKE3CHk3EHmVdcnwXAAAoTcceTcEeZV1yfRcAAChNyB5NwR5lXXJ+FwAAKE3KHk3DHmVdcn8XAAAoTcseTcMeZV1ygBcAAChNzB5Nwx5lXXKBFwAAKE3NHk3EHmVdcoIXAAAoTc4eTcQeZV1ygxcAAChNzx5NxB5lXXKEFwAAKE2rHk29HmVdcoUXAAAoTdAeTdgeZV1yhhcAAChN0B5N0R5lXXKHFwAAKE3RHk3ZHmVdcogXAAAoTdEeTdQeZV1yiRcAAChN0R5N0h5lXXKKFwAAKE3SHk3THmVdcosXAAAoTdQeTdUeZV1yjBcAAChN1R5N3B5lXXKNFwAAKE3VHk3WHmVdco4XAAAoTdUeTdceZV1yjxcAAChN2h5N1B5lXXKQFwAAKE3bHk3UHmVdcpEXAAAoTd0eTdYeZV1ykhcAAChN3h5N1h5lXXKTFwAAKE3fHk3WHmVdcpQXAAAoTeAeTdceZV1ylRcAAChN4R5N1x5lXXKWFwAAKE3iHk3XHmVdcpcXAAAoTb8eTdAeZV1ymBcAAChN4x5N6x5lXXKZFwAAKE3jHk3kHmVdcpoXAAAoTeQeTeweZV1ymxcAAChN5B5N5x5lXXKcFwAAKE3kHk3lHmVdcp0XAAAoTeUeTeYeZV1ynhcAAChN5x5N6B5lXXKfFwAAKE3oHk3vHmVdcqAXAAAoTegeTekeZV1yoRcAAChN6B5N6h5lXXKiFwAAKE3tHk3nHmVdcqMXAAAoTe4eTeceZV1ypBcAAChN8B5N6R5lXXKlFwAAKE3xHk3pHmVdcqYXAAAoTfIeTekeZV1ypxcAAChN8x5N6h5lXXKoFwAAKE30Hk3qHmVdcqkXAAAoTfUeTeoeZV1yqhcAAChN0h5N4x5lXXKrFwAAKE32Hk39HmVdcqwXAAAoTfYeTfceZV1yrRcAAChN9x5N/h5lXXKuFwAAKE33Hk36HmVdcq8XAAAoTfceTfgeZV1ysBcAAChN+B5N+R5lXXKxFwAAKE36Hk3/HmVdcrIXAAAoTfoeTfweZV1ysxcAAChN+h5N+x5lXXK0FwAAKE37Hk0AH2VdcrUXAAAoTQEfTfweZV1ythcAAChNAh9N/B5lXXK3FwAAKE0DH038HmVdcrgXAAAoTeUeTfYeZV1yuRcAAChNBB9NBR9lXXK6FwAAKE0EH00IH2VdcrsXAAAoTQUfTQYfZV1yvBcAAChNBh9NBx9lXXK9FwAAKE0JH00FH2Vdcr4XAAAoTQofTQUfZV1yvxcAAChN+B5NBB9lXXLAFwAAKE0LH00QH2VdcsEXAAAoTQsfTQwfZV1ywhcAAChNDB9NER9lXXLDFwAAKE0MH00PH2VdcsQXAAAoTQwfTQ0fZV1yxRcAAChNDR9NDh9lXXLGFwAAKE0SH00PH2VdcscXAAAoTRMfTQ8fZV1yyBcAAChNFB9NDx9lXXLJFwAAKE0GH00LH2VdcsoXAAAoTRUfTRYfZV1yyxcAAChNFR9NGR9lXXLMFwAAKE0WH00XH2Vdcs0XAAAoTRcfTRgfZV1yzhcAAChNGh9NFh9lXXLPFwAAKE0bH00WH2VdctAXAAAoTQ0fTRUfZV1y0RcAAChNHB9NHR9lXXLSFwAAKE0cH00gH2VdctMXAAAoTR0fTR4fZV1y1BcAAChNHh9NHx9lXXLVFwAAKE0hH00dH2VdctYXAAAoTSIfTR0fZV1y1xcAAChNFx9NHB9lXXLYFwAAKE0jH00oH2VdctkXAAAoTSMfTSQfZV1y2hcAAChNJB9NKR9lXXLbFwAAKE0kH00nH2VdctwXAAAoTSQfTSUfZV1y3RcAAChNJR9NJh9lXXLeFwAAKE0qH00nH2Vdct8XAAAoTSsfTScfZV1y4BcAAChNLB9NJx9lXXLhFwAAKE0eH00jH2VdcuIXAAAoTS0fTTMfZV1y4xcAAChNLR9NLh9lXXLkFwAAKE0uH00xH2VdcuUXAAAoTS4fTTQfZV1y5hcAAChNLh9NLx9lXXLnFwAAKE0vH00wH2VdcugXAAAoTTEfTTIfZV1y6RcAAChNMh9NMx9lXXLqFwAAKE01H00xH2VdcusXAAAoTTYfTTEfZV1y7BcAAChNNx9NMh9lXXLtFwAAKE04H00yH2Vdcu4XAAAoTTkfTTMfZV1y7xcAAChNOh9NMx9lXXLwFwAAKE0lH00tH2VdcvEXAAAoTTsfTUQfZV1y8hcAAChNOx9NPB9lXXLzFwAAKE08H01FH2VdcvQXAAAoTTwfTT8fZV1y9RcAAChNPB9NPR9lXXL2FwAAKE09H00+H2VdcvcXAAAoTT8fTUAfZV1y+BcAAChNQB9NQR9lXXL5FwAAKE1BH01CH2VdcvoXAAAoTUEfTUMfZV1y+xcAAChNRh9NPx9lXXL8FwAAKE1HH00/H2Vdcv0XAAAoTUgfTUAfZV1y/hcAAChNSR9NQB9lXXL/FwAAKE0vH007H2VdcgAYAAAoTUofTUsfZV1yARgAAChNSh9NUR9lXXICGAAAKE1LH01SH2VdcgMYAAAoTUsfTU4fZV1yBBgAAChNSx9NTB9lXXIFGAAAKE1MH01NH2VdcgYYAAAoTU4fTVMfZV1yBxgAAChNTh9NTx9lXXIIGAAAKE1OH01QH2VdcgkYAAAoTVQfTU8fZV1yChgAAChNVR9NTx9lXXILGAAAKE1WH01PH2VdcgwYAAAoTVcfTVAfZV1yDRgAAChNWB9NUB9lXXIOGAAAKE1ZH01QH2Vdcg8YAAAoTT0fTUofZV1yEBgAAChNWh9NYh9lXXIRGAAAKE1aH01bH2VdchIYAAAoTVsfTWMfZV1yExgAAChNWx9NXh9lXXIUGAAAKE1bH01cH2VdchUYAAAoTVwfTV0fZV1yFhgAAChNXh9NXx9lXXIXGAAAKE1fH01mH2VdchgYAAAoTV8fTWAfZV1yGRgAAChNXx9NYR9lXXIaGAAAKE1kH01eH2VdchsYAAAoTWUfTV4fZV1yHBgAAChNZx9NYB9lXXIdGAAAKE1oH01gH2Vdch4YAAAoTWkfTWAfZV1yHxgAAChNah9NYR9lXXIgGAAAKE1rH01hH2VdciEYAAAoTWwfTWEfZV1yIhgAAChNTB9NWh9lXXIjGAAAKE1tH01yH2VdciQYAAAoTW0fTW4fZV1yJRgAAChNbh9Ncx9lXXImGAAAKE1uH01xH2VdcicYAAAoTW4fTW8fZV1yKBgAAChNbx9NcB9lXXIpGAAAKE10H01xH2VdcioYAAAoTXUfTXEfZV1yKxgAAChNdh9NcR9lXXIsGAAAKE1cH01tH2Vdci0YAAAoTXcfTX8fZV1yLhgAAChNdx9NeB9lXXIvGAAAKE14H02AH2VdcjAYAAAoTXgfTXsfZV1yMRgAAChNeB9NeR9lXXIyGAAAKE15H016H2VdcjMYAAAoTXsfTXwfZV1yNBgAAChNfB9Ngx9lXXI1GAAAKE18H019H2VdcjYYAAAoTXwfTX4fZV1yNxgAAChNgR9Nex9lXXI4GAAAKE2CH017H2VdcjkYAAAoTYQfTX0fZV1yOhgAAChNhR9NfR9lXXI7GAAAKE2GH019H2VdcjwYAAAoTYcfTX4fZV1yPRgAAChNiB9Nfh9lXXI+GAAAKE2JH01+H2Vdcj8YAAAoTW8fTXcfZV1yQBgAAChNih9NkR9lXXJBGAAAKE2KH02LH2VdckIYAAAoTYsfTZIfZV1yQxgAAChNix9Njh9lXXJEGAAAKE2LH02MH2VdckUYAAAoTYwfTY0fZV1yRhgAAChNjh9Nkx9lXXJHGAAAKE2OH02QH2VdckgYAAAoTY4fTY8fZV1ySRgAAChNjx9NlB9lXXJKGAAAKE2VH02QH2VdcksYAAAoTZYfTZAfZV1yTBgAAChNlx9NkB9lXXJNGAAAKE15H02KH2Vdck4YAAAoTZgfTZ0fZV1yTxgAAChNmB9NmR9lXXJQGAAAKE2ZH02eH2VdclEYAAAoTZkfTZwfZV1yUhgAAChNmR9Nmh9lXXJTGAAAKE2aH02bH2VdclQYAAAoTZ8fTZwfZV1yVRgAAChNoB9NnB9lXXJWGAAAKE2hH02cH2VdclcYAAAoTYwfTZgfZV1yWBgAAChNoh9Nox9lXXJZGAAAKE2iH02pH2VdcloYAAAoTaMfTaofZV1yWxgAAChNox9Nph9lXXJcGAAAKE2jH02kH2Vdcl0YAAAoTaQfTaUfZV1yXhgAAChNph9Nqx9lXXJfGAAAKE2mH02nH2VdcmAYAAAoTaYfTagfZV1yYRgAAChNrB9Npx9lXXJiGAAAKE2tH02nH2VdcmMYAAAoTa4fTacfZV1yZBgAAChNrx9NqB9lXXJlGAAAKE2wH02oH2VdcmYYAAAoTbEfTagfZV1yZxgAAChNmh9Noh9lXXJoGAAAKE2yH029H2VdcmkYAAAoTbIfTbMfZV1yahgAAChNsx9NtB9lXXJrGAAAKE2zH02+H2VdcmwYAAAoTbMfTbYfZV1ybRgAAChNtB9NtR9lXXJuGAAAKE22H023H2Vdcm8YAAAoTbcfTbgfZV1ycBgAAChNuB9NuR9lXXJxGAAAKE25H03FH2VdcnIYAAAoTbkfTbofZV1ycxgAAChNuh9Nux9lXXJ0GAAAKE26H028H2VdcnUYAAAoTb8fTbYfZV1ydhgAAChNwB9Nth9lXXJ3GAAAKE3BH023H2VdcngYAAAoTcIfTbcfZV1yeRgAAChNwx9NuB9lXXJ6GAAAKE3EH024H2VdcnsYAAAoTcYfTbsfZV1yfBgAAChNxx9Nux9lXXJ9GAAAKE3IH028H2Vdcn4YAAAoTckfTbwfZV1yfxgAAChNpB9Nsh9lXXKAGAAAKE3KH03SH2VdcoEYAAAoTcofTcsfZV1yghgAAChNyx9N0x9lXXKDGAAAKE3LH03OH2VdcoQYAAAoTcsfTcwfZV1yhRgAAChNzB9NzR9lXXKGGAAAKE3OH03UH2VdcocYAAAoTc4fTdAfZV1yiBgAAChNzh9Nzx9lXXKJGAAAKE3PH03RH2VdcooYAAAoTdUfTc8fZV1yixgAAChN1h9Nzx9lXXKMGAAAKE3XH03QH2Vdco0YAAAoTdgfTdAfZV1yjhgAAChN2R9N0B9lXXKPGAAAKE3aH03RH2VdcpAYAAAoTdsfTdEfZV1ykRgAAChN3B9N0R9lXXKSGAAAKE20H03KH2VdcpMYAAAoTd0fTeMfZV1ylBgAAChN3R9N3h9lXXKVGAAAKE3eH03kH2VdcpYYAAAoTd4fTeEfZV1ylxgAAChN3h9N3x9lXXKYGAAAKE3fH03gH2VdcpkYAAAoTeEfTeIfZV1ymhgAAChN4h9N5x9lXXKbGAAAKE3lH03hH2VdcpwYAAAoTeYfTeEfZV1ynRgAAChNzB9N3R9lXXKeGAAAKE3oH03wH2Vdcp8YAAAoTegfTekfZV1yoBgAAChN6R9N8R9lXXKhGAAAKE3pH03sH2VdcqIYAAAoTekfTeofZV1yoxgAAChN6h9N6x9lXXKkGAAAKE3sH03tH2VdcqUYAAAoTe0fTe4fZV1yphgAAChN7h9N7x9lXXKnGAAAKE3yH03sH2VdcqgYAAAoTfMfTewfZV1yqRgAAChN9B9N7R9lXXKqGAAAKE31H03tH2VdcqsYAAAoTfYfTe8fZV1yrBgAAChN9x9N7x9lXXKtGAAAKE34H03vH2Vdcq4YAAAoTd8fTegfZV1yrxgAAChN+R9NBCBlXXKwGAAAKE35H036H2VdcrEYAAAoTfofTfsfZV1yshgAAChN+h9NBSBlXXKzGAAAKE36H039H2VdcrQYAAAoTfsfTfwfZV1ytRgAAChN/R9N/h9lXXK2GAAAKE3+H03/H2VdcrcYAAAoTf8fTQAgZV1yuBgAAChNACBNDCBlXXK5GAAAKE0AIE0BIGVdcroYAAAoTQEgTQIgZV1yuxgAAChNASBNAyBlXXK8GAAAKE0GIE39H2Vdcr0YAAAoTQcgTf0fZV1yvhgAAChNCCBN/h9lXXK/GAAAKE0JIE3+H2VdcsAYAAAoTQogTf8fZV1ywRgAAChNCyBN/x9lXXLCGAAAKE0NIE0CIGVdcsMYAAAoTQ4gTQIgZV1yxBgAAChNDyBNAyBlXXLFGAAAKE0QIE0DIGVdcsYYAAAoTeofTfkfZV1yxxgAAChNESBNGiBlXXLIGAAAKE0RIE0SIGVdcskYAAAoTRIgTRsgZV1yyhgAAChNEiBNFSBlXXLLGAAAKE0SIE0TIGVdcswYAAAoTRMgTRQgZV1yzRgAAChNFSBNFiBlXXLOGAAAKE0WIE0XIGVdcs8YAAAoTRcgTRggZV1y0BgAAChNGCBNGSBlXXLRGAAAKE0cIE0VIGVdctIYAAAoTR0gTRUgZV1y0xgAAChNHiBNFiBlXXLUGAAAKE0fIE0WIGVdctUYAAAoTSAgTRcgZV1y1hgAAChNISBNFyBlXXLXGAAAKE0iIE0YIGVdctgYAAAoTSMgTRggZV1y2RgAAChNJCBNGSBlXXLaGAAAKE0lIE0ZIGVdctsYAAAoTSYgTRkgZV1y3BgAAChN+x9NESBlXXLdGAAAKE0nIE0wIGVdct4YAAAoTScgTSggZV1y3xgAAChNKCBNMSBlXXLgGAAAKE0oIE0rIGVdcuEYAAAoTSggTSkgZV1y4hgAAChNKSBNKiBlXXLjGAAAKE0rIE0sIGVdcuQYAAAoTSwgTS0gZV1y5RgAAChNLSBNLiBlXXLmGAAAKE0tIE0vIGVdcucYAAAoTTIgTSsgZV1y6BgAAChNMyBNKyBlXXLpGAAAKE00IE0sIGVdcuoYAAAoTTUgTSwgZV1y6xgAAChNNiBNLyBlXXLsGAAAKE03IE0vIGVdcu0YAAAoTRMgTScgZV1y7hgAAChNOCBNPiBlXXLvGAAAKE04IE05IGVdcvAYAAAoTTkgTT8gZV1y8RgAAChNOSBNPCBlXXLyGAAAKE05IE06IGVdcvMYAAAoTTogTTsgZV1y9BgAAChNPCBNPSBlXXL1GAAAKE09IE1CIGVdcvYYAAAoTUAgTTwgZV1y9xgAAChNQSBNPCBlXXL4GAAAKE0pIE04IGVdcvkYAAAoTUMgTUwgZV1y+hgAAChNQyBNRCBlXXL7GAAAKE1EIE1NIGVdcvwYAAAoTUQgTUcgZV1y/RgAAChNRCBNRSBlXXL+GAAAKE1FIE1GIGVdcv8YAAAoTUcgTUggZV1yABkAAChNSCBNSSBlXXIBGQAAKE1JIE1KIGVdcgIZAAAoTUkgTUsgZV1yAxkAAChNTiBNRyBlXXIEGQAAKE1PIE1HIGVdcgUZAAAoTVAgTUggZV1yBhkAAChNUSBNSCBlXXIHGQAAKE06IE1DIGVdcggZAAAoTVIgTVMgZV1yCRkAAChNUiBNViBlXXIKGQAAKE1TIE1UIGVdcgsZAAAoTVQgTVUgZV1yDBkAAChNVyBNUyBlXXINGQAAKE1YIE1TIGVdcg4ZAAAoTUUgTVIgZV1yDxkAAChNWSBNXyBlXXIQGQAAKE1ZIE1aIGVdchEZAAAoTVogTWAgZV1yEhkAAChNWiBNXSBlXXITGQAAKE1aIE1bIGVdchQZAAAoTVsgTVwgZV1yFRkAAChNXSBNXiBlXXIWGQAAKE1eIE1jIGVdchcZAAAoTWEgTV0gZV1yGBkAAChNYiBNXSBlXXIZGQAAKE1UIE1ZIGVdchoZAAAoTWQgTW0gZV1yGxkAAChNZCBNZSBlXXIcGQAAKE1lIE1uIGVdch0ZAAAoTWUgTWggZV1yHhkAAChNZSBNZiBlXXIfGQAAKE1mIE1nIGVdciAZAAAoTWggTWkgZV1yIRkAAChNaSBNaiBlXXIiGQAAKE1qIE1rIGVdciMZAAAoTWogTWwgZV1yJBkAAChNbyBNaCBlXXIlGQAAKE1wIE1oIGVdciYZAAAoTXEgTWkgZV1yJxkAAChNciBNaSBlXXIoGQAAKE1bIE1kIGVdcikZAAAoTXMgTX4gZV1yKhkAAChNcyBNdCBlXXIrGQAAKE10IE11IGVdciwZAAAoTXQgTX8gZV1yLRkAAChNdCBNdyBlXXIuGQAAKE11IE12IGVdci8ZAAAoTXcgTXggZV1yMBkAAChNeCBNeSBlXXIxGQAAKE15IE16IGVdcjIZAAAoTXogTYYgZV1yMxkAAChNeiBNeyBlXXI0GQAAKE17IE18IGVdcjUZAAAoTXsgTX0gZV1yNhkAAChNgCBNdyBlXXI3GQAAKE2BIE13IGVdcjgZAAAoTYIgTXggZV1yORkAAChNgyBNeCBlXXI6GQAAKE2EIE15IGVdcjsZAAAoTYUgTXkgZV1yPBkAAChNhyBNfCBlXXI9GQAAKE2IIE18IGVdcj4ZAAAoTYkgTX0gZV1yPxkAAChNiiBNfSBlXXJAGQAAKE1mIE1zIGVdckEZAAAoTYsgTZMgZV1yQhkAAChNiyBNjCBlXXJDGQAAKE2MIE2UIGVdckQZAAAoTYwgTY8gZV1yRRkAAChNjCBNjSBlXXJGGQAAKE2NIE2OIGVdckcZAAAoTY8gTZAgZV1ySBkAAChNkCBNlyBlXXJJGQAAKE2QIE2RIGVdckoZAAAoTZAgTZIgZV1ySxkAAChNlSBNjyBlXXJMGQAAKE2WIE2PIGVdck0ZAAAoTZggTZEgZV1yThkAAChNmSBNkSBlXXJPGQAAKE2aIE2RIGVdclAZAAAoTZsgTZIgZV1yURkAAChNnCBNkiBlXXJSGQAAKE2dIE2SIGVdclMZAAAoTXUgTYsgZV1yVBkAAChNniBNqCBlXXJVGQAAKE2eIE2fIGVdclYZAAAoTZ8gTakgZV1yVxkAAChNnyBNoiBlXXJYGQAAKE2fIE2gIGVdclkZAAAoTaAgTaEgZV1yWhkAAChNoiBNoyBlXXJbGQAAKE2jIE2kIGVdclwZAAAoTaMgTaUgZV1yXRkAAChNpCBNrCBlXXJeGQAAKE2kIE2mIGVdcl8ZAAAoTaUgTacgZV1yYBkAAChNpSBNrSBlXXJhGQAAKE2mIE2uIGVdcmIZAAAoTaYgTacgZV1yYxkAAChNqiBNoiBlXXJkGQAAKE2rIE2iIGVdcmUZAAAoTY0gTZ4gZV1yZhkAAChNryBNtyBlXXJnGQAAKE2vIE2wIGVdcmgZAAAoTbAgTbggZV1yaRkAAChNsCBNsyBlXXJqGQAAKE2wIE2xIGVdcmsZAAAoTbEgTbIgZV1ybBkAAChNsyBNtCBlXXJtGQAAKE20IE27IGVdcm4ZAAAoTbQgTbUgZV1ybxkAAChNtCBNtiBlXXJwGQAAKE25IE2zIGVdcnEZAAAoTbogTbMgZV1ychkAAChNvCBNtSBlXXJzGQAAKE29IE21IGVdcnQZAAAoTb4gTbUgZV1ydRkAAChNvyBNtiBlXXJ2GQAAKE3AIE22IGVdcncZAAAoTcEgTbYgZV1yeBkAAChNoCBNryBlXXJ5GQAAKE3CIE3IIGVdcnoZAAAoTcIgTcMgZV1yexkAAChNwyBNySBlXXJ8GQAAKE3DIE3GIGVdcn0ZAAAoTcMgTcQgZV1yfhkAAChNxCBNxSBlXXJ/GQAAKE3GIE3HIGVdcoAZAAAoTccgTcwgZV1ygRkAAChNyiBNxiBlXXKCGQAAKE3LIE3GIGVdcoMZAAAoTbEgTcIgZV1yhBkAAChNzSBN1iBlXXKFGQAAKE3NIE3OIGVdcoYZAAAoTc4gTdcgZV1yhxkAAChNziBN0SBlXXKIGQAAKE3OIE3PIGVdcokZAAAoTc8gTdAgZV1yihkAAChN0SBN0iBlXXKLGQAAKE3SIE3TIGVdcowZAAAoTdMgTdQgZV1yjRkAAChN1CBN1SBlXXKOGQAAKE3YIE3RIGVdco8ZAAAoTdkgTdEgZV1ykBkAAChN2iBN0iBlXXKRGQAAKE3bIE3SIGVdcpIZAAAoTdwgTdMgZV1ykxkAAChN3SBN0yBlXXKUGQAAKE3eIE3UIGVdcpUZAAAoTd8gTdQgZV1ylhkAAChN4CBN1SBlXXKXGQAAKE3hIE3VIGVdcpgZAAAoTeIgTdUgZV1ymRkAAChNxCBNzSBlXXKaGQAAKE3jIE3rIGVdcpsZAAAoTeMgTeQgZV1ynBkAAChN5CBN7CBlXXKdGQAAKE3kIE3nIGVdcp4ZAAAoTeQgTeUgZV1ynxkAAChN5SBN5iBlXXKgGQAAKE3nIE3oIGVdcqEZAAAoTeggTe8gZV1yohkAAChN6CBN6SBlXXKjGQAAKE3oIE3qIGVdcqQZAAAoTe0gTecgZV1ypRkAAChN7iBN5yBlXXKmGQAAKE3wIE3pIGVdcqcZAAAoTfEgTekgZV1yqBkAAChN8iBN6SBlXXKpGQAAKE3zIE3qIGVdcqoZAAAoTfQgTeogZV1yqxkAAChN9SBN6iBlXXKsGQAAKE3PIE3jIGVdcq0ZAAAoTfYgTQAhZV1yrhkAAChN9iBN9yBlXXKvGQAAKE33IE0BIWVdcrAZAAAoTfcgTfogZV1ysRkAAChN9yBN+CBlXXKyGQAAKE34IE35IGVdcrMZAAAoTfogTfsgZV1ytBkAAChN+yBN/CBlXXK1GQAAKE37IE39IGVdcrYZAAAoTfwgTf4gZV1ytxkAAChN/SBN/yBlXXK4GQAAKE39IE0EIWVdcrkZAAAoTf4gTQUhZV1yuhkAAChN/iBN/yBlXXK7GQAAKE0CIU36IGVdcrwZAAAoTQMhTfogZV1yvRkAAChNBiFN/yBlXXK+GQAAKE3lIE32IGVdcr8ZAAAoTQchTQ8hZV1ywBkAAChNByFNCCFlXXLBGQAAKE0IIU0QIWVdcsIZAAAoTQghTQshZV1ywxkAAChNCCFNCSFlXXLEGQAAKE0JIU0KIWVdcsUZAAAoTQshTQwhZV1yxhkAAChNDCFNEyFlXXLHGQAAKE0MIU0NIWVdcsgZAAAoTQwhTQ4hZV1yyRkAAChNESFNCyFlXXLKGQAAKE0SIU0LIWVdcssZAAAoTRQhTQ0hZV1yzBkAAChNFSFNDSFlXXLNGQAAKE0WIU0NIWVdcs4ZAAAoTRchTQ4hZV1yzxkAAChNGCFNDiFlXXLQGQAAKE0ZIU0OIWVdctEZAAAoTfggTQchZV1y0hkAAChNGiFNIiFlXXLTGQAAKE0aIU0bIWVdctQZAAAoTRshTSMhZV1y1RkAAChNGyFNHiFlXXLWGQAAKE0bIU0cIWVdctcZAAAoTRwhTR0hZV1y2BkAAChNHiFNHyFlXXLZGQAAKE0fIU0gIWVdctoZAAAoTSAhTSEhZV1y2xkAAChNJCFNHiFlXXLcGQAAKE0lIU0eIWVdct0ZAAAoTSYhTR8hZV1y3hkAAChNJyFNHyFlXXLfGQAAKE0oIU0hIWVdcuAZAAAoTSkhTSEhZV1y4RkAAChNKiFNISFlXXLiGQAAKE0JIU0aIWVdcuMZAAAoTSshTSwhZV1y5BkAAChNKyFNLyFlXXLlGQAAKE0sIU0tIWVdcuYZAAAoTS0hTS4hZV1y5xkAAChNMCFNLCFlXXLoGQAAKE0xIU0sIWVdcukZAAAoTRwhTSshZV1y6hkAAChNMiFNPSFlXXLrGQAAKE0yIU0zIWVdcuwZAAAoTTMhTTQhZV1y7RkAAChNMyFNPiFlXXLuGQAAKE0zIU02IWVdcu8ZAAAoTTQhTTUhZV1y8BkAAChNNiFNNyFlXXLxGQAAKE03IU04IWVdcvIZAAAoTTghTTkhZV1y8xkAAChNOSFNRSFlXXL0GQAAKE05IU06IWVdcvUZAAAoTTohTTshZV1y9hkAAChNOiFNPCFlXXL3GQAAKE0/IU02IWVdcvgZAAAoTUAhTTYhZV1y+RkAAChNQSFNNyFlXXL6GQAAKE1CIU03IWVdcvsZAAAoTUMhTTghZV1y/BkAAChNRCFNOCFlXXL9GQAAKE1GIU07IWVdcv4ZAAAoTUchTTshZV1y/xkAAChNSCFNPCFlXXIAGgAAKE1JIU08IWVdcgEaAAAoTS0hTTIhZV1yAhoAAChNSiFNUCFlXXIDGgAAKE1KIU1LIWVdcgQaAAAoTUshTVEhZV1yBRoAAChNSyFNTiFlXXIGGgAAKE1LIU1MIWVdcgcaAAAoTUwhTU0hZV1yCBoAAChNTiFNTyFlXXIJGgAAKE1PIU1UIWVdcgoaAAAoTVIhTU4hZV1yCxoAAChNUyFNTiFlXXIMGgAAKE00IU1KIWVdcg0aAAAoTVUhTVYhZV1yDhoAAChNVSFNWyFlXXIPGgAAKE1WIU1cIWVdchAaAAAoTVYhTVkhZV1yERoAAChNViFNVyFlXXISGgAAKE1XIU1YIWVdchMaAAAoTVkhTVohZV1yFBoAAChNWiFNXyFlXXIVGgAAKE1dIU1ZIWVdchYaAAAoTV4hTVkhZV1yFxoAAChNTCFNVSFlXXIYGgAAKE1gIU1oIWVdchkaAAAoTWAhTWEhZV1yGhoAAChNYSFNaSFlXXIbGgAAKE1hIU1kIWVdchwaAAAoTWEhTWIhZV1yHRoAAChNYiFNYyFlXXIeGgAAKE1kIU1lIWVdch8aAAAoTWUhTWwhZV1yIBoAAChNZSFNZiFlXXIhGgAAKE1lIU1nIWVdciIaAAAoTWohTWQhZV1yIxoAAChNayFNZCFlXXIkGgAAKE1tIU1mIWVdciUaAAAoTW4hTWYhZV1yJhoAAChNbyFNZiFlXXInGgAAKE1wIU1nIWVdcigaAAAoTXEhTWchZV1yKRoAAChNciFNZyFlXXIqGgAAKE1XIU1gIWVdcisaAAAoTXMhTX4hZV1yLBoAAChNcyFNdCFlXXItGgAAKE10IU11IWVdci4aAAAoTXQhTX8hZV1yLxoAAChNdCFNdyFlXXIwGgAAKE11IU12IWVdcjEaAAAoTXchTXghZV1yMhoAAChNeCFNeSFlXXIzGgAAKE15IU16IWVdcjQaAAAoTXohTYYhZV1yNRoAAChNeiFNeyFlXXI2GgAAKE17IU18IWVdcjcaAAAoTXshTX0hZV1yOBoAAChNgCFNdyFlXXI5GgAAKE2BIU13IWVdcjoaAAAoTYIhTXghZV1yOxoAAChNgyFNeCFlXXI8GgAAKE2EIU15IWVdcj0aAAAoTYUhTXkhZV1yPhoAAChNhyFNfCFlXXI/GgAAKE2IIU18IWVdckAaAAAoTYkhTX0hZV1yQRoAAChNiiFNfSFlXXJCGgAAKE1iIU1zIWVdckMaAAAoTYshTZUhZV1yRBoAAChNiyFNjCFlXXJFGgAAKE2MIU2WIWVdckYaAAAoTYwhTY8hZV1yRxoAAChNjCFNjSFlXXJIGgAAKE2NIU2OIWVdckkaAAAoTY8hTZAhZV1yShoAAChNkCFNkSFlXXJLGgAAKE2QIU2SIWVdckwaAAAoTZEhTZMhZV1yTRoAAChNkiFNlCFlXXJOGgAAKE2SIU2ZIWVdck8aAAAoTZMhTZohZV1yUBoAAChNkyFNlCFlXXJRGgAAKE2XIU2PIWVdclIaAAAoTZghTY8hZV1yUxoAAChNmyFNlCFlXXJUGgAAKE11IU2LIWVdclUaAAAoTZwhTachZV1yVhoAAChNnCFNnSFlXXJXGgAAKE2dIU2eIWVdclgaAAAoTZ0hTaghZV1yWRoAAChNnSFNoCFlXXJaGgAAKE2eIU2fIWVdclsaAAAoTaAhTaEhZV1yXBoAAChNoSFNoiFlXXJdGgAAKE2iIU2jIWVdcl4aAAAoTaMhTa8hZV1yXxoAAChNoyFNpCFlXXJgGgAAKE2kIU2lIWVdcmEaAAAoTaQhTaYhZV1yYhoAAChNqSFNoCFlXXJjGgAAKE2qIU2gIWVdcmQaAAAoTashTaEhZV1yZRoAAChNrCFNoSFlXXJmGgAAKE2tIU2iIWVdcmcaAAAoTa4hTaIhZV1yaBoAAChNsCFNpSFlXXJpGgAAKE2xIU2lIWVdcmoaAAAoTbIhTaYhZV1yaxoAAChNsyFNpiFlXXJsGgAAKE2NIU2cIWVdcm0aAAAoTbQhTbUhZV1ybhoAAChNtCFNuyFlXXJvGgAAKE21IU28IWVdcnAaAAAoTbUhTbghZV1ycRoAAChNtSFNtiFlXXJyGgAAKE22IU23IWVdcnMaAAAoTbghTb0hZV1ydBoAAChNuCFNuSFlXXJ1GgAAKE24IU26IWVdcnYaAAAoTb4hTbkhZV1ydxoAAChNvyFNuSFlXXJ4GgAAKE3AIU25IWVdcnkaAAAoTcEhTbohZV1yehoAAChNwiFNuiFlXXJ7GgAAKE3DIU26IWVdcnwaAAAoTZ4hTbQhZV1yfRoAAChNxCFNyiFlXXJ+GgAAKE3EIU3FIWVdcn8aAAAoTcUhTcshZV1ygBoAAChNxSFNyCFlXXKBGgAAKE3FIU3GIWVdcoIaAAAoTcYhTcchZV1ygxoAAChNyCFNySFlXXKEGgAAKE3JIU3OIWVdcoUaAAAoTcwhTcghZV1yhhoAAChNzSFNyCFlXXKHGgAAKE22IU3EIWVdcogaAAAoTc8hTdghZV1yiRoAAChNzyFN0CFlXXKKGgAAKE3QIU3ZIWVdcosaAAAoTdAhTdMhZV1yjBoAAChN0CFN0SFlXXKNGgAAKE3RIU3SIWVdco4aAAAoTdMhTdQhZV1yjxoAAChN1CFN1SFlXXKQGgAAKE3VIU3WIWVdcpEaAAAoTdYhTdchZV1ykhoAAChN2iFN0yFlXXKTGgAAKE3bIU3TIWVdcpQaAAAoTdwhTdQhZV1ylRoAAChN3SFN1CFlXXKWGgAAKE3eIU3VIWVdcpcaAAAoTd8hTdUhZV1ymBoAAChN4CFN1iFlXXKZGgAAKE3hIU3WIWVdcpoaAAAoTeIhTdchZV1ymxoAAChN4yFN1yFlXXKcGgAAKE3kIU3XIWVdcp0aAAAoTcYhTc8hZV1ynhoAAChN5SFN8SFlXXKfGgAAKE3lIU3mIWVdcqAaAAAoTeYhTfIhZV1yoRoAAChN5iFN6SFlXXKiGgAAKE3mIU3nIWVdcqMaAAAoTechTeghZV1ypBoAAChN6SFN6iFlXXKlGgAAKE3qIU3rIWVdcqYaAAAoTeohTewhZV1ypxoAAChN6yFN9SFlXXKoGgAAKE3rIU3tIWVdcqkaAAAoTewhTe4hZV1yqhoAAChN7CFN9iFlXXKrGgAAKE3tIU33IWVdcqwaAAAoTe0hTe8hZV1yrRoAAChN7iFN7yFlXXKuGgAAKE3uIU34IWVdcq8aAAAoTe8hTfAhZV1ysBoAAChN8CFN+SFlXXKxGgAAKE3zIU3pIWVdcrIaAAAoTfQhTekhZV1ysxoAAChN0SFN5SFlXXK0GgAAKE36IU37IWVdcrUaAAAoTfohTQAiZV1ythoAAChN+yFNASJlXXK3GgAAKE37IU3+IWVdcrgaAAAoTfshTfwhZV1yuRoAAChN/CFN/SFlXXK6GgAAKE3+IU3/IWVdcrsaAAAoTf8hTQQiZV1yvBoAAChNAiJN/iFlXXK9GgAAKE0DIk3+IWVdcr4aAAAoTechTfohZV1yvxoAAChNBSJNDyJlXXLAGgAAKE0FIk0GImVdcsEaAAAoTQYiTRAiZV1ywhoAAChNBiJNCSJlXXLDGgAAKE0GIk0HImVdcsQaAAAoTQciTQgiZV1yxRoAAChNCSJNCiJlXXLGGgAAKE0KIk0LImVdcscaAAAoTQoiTQwiZV1yyBoAAChNCyJNEyJlXXLJGgAAKE0LIk0NImVdcsoaAAAoTQwiTQ4iZV1yyxoAAChNDCJNFCJlXXLMGgAAKE0NIk0VImVdcs0aAAAoTQ0iTQ4iZV1yzhoAAChNESJNCSJlXXLPGgAAKE0SIk0JImVdctAaAAAoTfwhTQUiZV1y0RoAAChNFiJNHiJlXXLSGgAAKE0WIk0XImVdctMaAAAoTRciTR8iZV1y1BoAAChNFyJNGiJlXXLVGgAAKE0XIk0YImVdctYaAAAoTRgiTRkiZV1y1xoAAChNGiJNGyJlXXLYGgAAKE0bIk0cImVdctkaAAAoTRsiTR0iZV1y2hoAAChNICJNGiJlXXLbGgAAKE0hIk0aImVdctwaAAAoTQciTRYiZV1y3RoAAChNIiJNKiJlXXLeGgAAKE0iIk0jImVdct8aAAAoTSMiTSsiZV1y4BoAAChNIyJNJiJlXXLhGgAAKE0jIk0kImVdcuIaAAAoTSQiTSUiZV1y4xoAAChNJiJNLCJlXXLkGgAAKE0mIk0oImVdcuUaAAAoTSYiTSciZV1y5hoAAChNJyJNKSJlXXLnGgAAKE0tIk0nImVdcugaAAAoTS4iTSciZV1y6RoAAChNLyJNKCJlXXLqGgAAKE0wIk0oImVdcusaAAAoTTEiTSgiZV1y7BoAAChNMiJNKSJlXXLtGgAAKE0zIk0pImVdcu4aAAAoTTQiTSkiZV1y7xoAAChNGCJNIiJlXXLwGgAAKE01Ik08ImVdcvEaAAAoTTUiTTYiZV1y8hoAAChNNiJNPSJlXXLzGgAAKE02Ik05ImVdcvQaAAAoTTYiTTciZV1y9RoAAChNNyJNOCJlXXL2GgAAKE05Ik0+ImVdcvcaAAAoTTkiTTsiZV1y+BoAAChNOSJNOiJlXXL5GgAAKE06Ik0/ImVdcvoaAAAoTUAiTTsiZV1y+xoAAChNQSJNOyJlXXL8GgAAKE1CIk07ImVdcv0aAAAoTSQiTTUiZV1y/hoAAChNQyJNRCJlXXL/GgAAKE1DIk1JImVdcgAbAAAoTUQiTUoiZV1yARsAAChNRCJNRyJlXXICGwAAKE1EIk1FImVdcgMbAAAoTUUiTUYiZV1yBBsAAChNRyJNSCJlXXIFGwAAKE1IIk1NImVdcgYbAAAoTUsiTUciZV1yBxsAAChNTCJNRyJlXXIIGwAAKE03Ik1DImVdcgkbAAAoTU4iTVMiZV1yChsAAChNTiJNTyJlXXILGwAAKE1PIk1UImVdcgwbAAAoTU8iTVIiZV1yDRsAAChNTyJNUCJlXXIOGwAAKE1QIk1RImVdcg8bAAAoTVUiTVIiZV1yEBsAAChNViJNUiJlXXIRGwAAKE1XIk1SImVdchIbAAAoTUUiTU4iZV1yExsAAChNWCJNYSJlXXIUGwAAKE1YIk1ZImVdchUbAAAoTVkiTWIiZV1yFhsAAChNWSJNXCJlXXIXGwAAKE1ZIk1aImVdchgbAAAoTVoiTVsiZV1yGRsAAChNXCJNXSJlXXIaGwAAKE1dIk1eImVdchsbAAAoTV4iTV8iZV1yHBsAAChNXiJNYCJlXXIdGwAAKE1jIk1cImVdch4bAAAoTWQiTVwiZV1yHxsAAChNZSJNXSJlXXIgGwAAKE1mIk1dImVdciEbAAAoTVAiTVgiZV1yIhsAAChNZyJNbyJlXXIjGwAAKE1nIk1oImVdciQbAAAoTWgiTXAiZV1yJRsAAChNaCJNayJlXXImGwAAKE1oIk1pImVdcicbAAAoTWkiTWoiZV1yKBsAAChNayJNbCJlXXIpGwAAKE1sIk1tImVdciobAAAoTWwiTW4iZV1yKxsAAChNcSJNayJlXXIsGwAAKE1yIk1rImVdci0bAAAoTXMiTW4iZV1yLhsAAChNdCJNbiJlXXIvGwAAKE1aIk1nImVdcjAbAAAoTXUiTX4iZV1yMRsAAChNdSJNdiJlXXIyGwAAKE12Ik1/ImVdcjMbAAAoTXYiTXkiZV1yNBsAAChNdiJNdyJlXXI1GwAAKE13Ik14ImVdcjYbAAAoTXkiTXoiZV1yNxsAAChNeiJNeyJlXXI4GwAAKE17Ik18ImVdcjkbAAAoTXwiTX0iZV1yOhsAAChNgCJNeSJlXXI7GwAAKE2BIk15ImVdcjwbAAAoTYIiTXoiZV1yPRsAAChNgyJNeiJlXXI+GwAAKE2EIk17ImVdcj8bAAAoTYUiTXsiZV1yQBsAAChNhiJNfCJlXXJBGwAAKE2HIk18ImVdckIbAAAoTYgiTX0iZV1yQxsAAChNiSJNfSJlXXJEGwAAKE2KIk19ImVdckUbAAAoTWkiTXUiZV1yRhsAAChNiyJNlCJlXXJHGwAAKE2LIk2MImVdckgbAAAoTYwiTZUiZV1ySRsAAChNjCJNjyJlXXJKGwAAKE2MIk2NImVdcksbAAAoTY0iTY4iZV1yTBsAAChNjyJNkCJlXXJNGwAAKE2QIk2RImVdck4bAAAoTZEiTZIiZV1yTxsAAChNkiJNkyJlXXJQGwAAKE2WIk2PImVdclEbAAAoTZciTY8iZV1yUhsAAChNmCJNkCJlXXJTGwAAKE2ZIk2QImVdclQbAAAoTZoiTZEiZV1yVRsAAChNmyJNkSJlXXJWGwAAKE2cIk2SImVdclcbAAAoTZ0iTZIiZV1yWBsAAChNniJNkyJlXXJZGwAAKE2fIk2TImVdclobAAAoTaAiTZMiZV1yWxsAAChNdyJNiyJlXXJcGwAAKE2hIk2iImVdcl0bAAAoTaEiTagiZV1yXhsAAChNoiJNqSJlXXJfGwAAKE2iIk2lImVdcmAbAAAoTaIiTaMiZV1yYRsAAChNoyJNpCJlZShdcmIbAAAoTaUiTaoiZV1yYxsAAChNpSJNpiJlXXJkGwAAKE2lIk2nImVdcmUbAAAoTasiTaYiZV1yZhsAAChNrCJNpiJlXXJnGwAAKE2tIk2mImVdcmgbAAAoTa4iTaciZV1yaRsAAChNryJNpyJlXXJqGwAAKE2wIk2nImVdcmsbAAAoTY0iTaEiZV1ybBsAAChNsSJNuSJlXXJtGwAAKE2xIk2yImVdcm4bAAAoTbIiTboiZV1ybxsAAChNsiJNtSJlXXJwGwAAKE2yIk2zImVdcnEbAAAoTbMiTbQiZV1ychsAAChNtSJNtiJlXXJzGwAAKE22Ik29ImVdcnQbAAAoTbYiTbciZV1ydRsAAChNtiJNuCJlXXJ2GwAAKE27Ik21ImVdcncbAAAoTbwiTbUiZV1yeBsAAChNviJNtyJlXXJ5GwAAKE2/Ik23ImVdcnobAAAoTcAiTbciZV1yexsAAChNwSJNuCJlXXJ8GwAAKE3CIk24ImVdcn0bAAAoTcMiTbgiZV1yfhsAAChNoyJNsSJlXXJ/GwAAKE3EIk3NImVdcoAbAAAoTcQiTcUiZV1ygRsAAChNxSJNziJlXXKCGwAAKE3FIk3IImVdcoMbAAAoTcUiTcYiZV1yhBsAAChNxiJNxyJlXXKFGwAAKE3IIk3JImVdcoYbAAAoTckiTcoiZV1yhxsAAChNyiJNyyJlXXKIGwAAKE3LIk3MImVdcokbAAAoTc8iTcgiZV1yihsAAChN0CJNyCJlXXKLGwAAKE3RIk3JImVdcowbAAAoTdIiTckiZV1yjRsAAChN0yJNyiJlXXKOGwAAKE3UIk3KImVdco8bAAAoTdUiTcsiZV1ykBsAAChN1iJNyyJlXXKRGwAAKE3XIk3MImVdcpIbAAAoTdgiTcwiZV1ykxsAAChN2SJNzCJlXXKUGwAAKE2zIk3EImVdcpUbAAAoTdoiTeEiZV1ylhsAAChN2iJN2yJlXXKXGwAAKE3bIk3iImVdcpgbAAAoTdsiTd4iZV1ymRsAAChN2yJN3CJlXXKaGwAAKE3cIk3dImVdcpsbAAAoTd4iTeMiZV1ynBsAAChN3iJN4CJlXXKdGwAAKE3eIk3fImVdcp4bAAAoTd8iTeQiZV1ynxsAAChN5SJN4CJlXXKgGwAAKE3mIk3gImVdcqEbAAAoTeciTeAiZV1yohsAAChNxiJN2iJlXXKjGwAAKE3oIk3yImVdcqQbAAAoTegiTekiZV1ypRsAAChN6SJN8yJlXXKmGwAAKE3pIk3sImVdcqcbAAAoTekiTeoiZV1yqBsAAChN6iJN6yJlXXKpGwAAKE3sIk3tImVdcqobAAAoTe0iTe4iZV1yqxsAAChN7SJN7yJlXXKsGwAAKE3uIk3wImVdcq0bAAAoTe8iTfEiZV1yrhsAAChN7yJN9iJlXXKvGwAAKE3wIk33ImVdcrAbAAAoTfAiTfEiZV1ysRsAAChN9CJN7CJlXXKyGwAAKE31Ik3sImVdcrMbAAAoTfgiTfEiZV1ytBsAAChN3CJN6CJlXXK1GwAAKE35Ik0CI2VdcrYbAAAoTfkiTfoiZV1ytxsAAChN+iJNAyNlXXK4GwAAKE36Ik39ImVdcrkbAAAoTfoiTfsiZV1yuhsAAChN+yJN/CJlXXK7GwAAKE39Ik3+ImVdcrwbAAAoTf4iTf8iZV1yvRsAAChN/yJNACNlXXK+GwAAKE3/Ik0BI2Vdcr8bAAAoTQQjTf0iZV1ywBsAAChNBSNN/SJlXXLBGwAAKE0GI03+ImVdcsIbAAAoTQcjTf4iZV1ywxsAAChN6iJN+SJlXXLEGwAAKE0II00QI2VdcsUbAAAoTQgjTQkjZV1yxhsAAChNCSNNESNlXXLHGwAAKE0JI00MI2VdcsgbAAAoTQkjTQojZV1yyRsAAChNCiNNCyNlXXLKGwAAKE0MI00NI2VdcssbAAAoTQ0jTRQjZV1yzBsAAChNDSNNDiNlXXLNGwAAKE0NI00PI2Vdcs4bAAAoTRIjTQwjZV1yzxsAAChNEyNNDCNlXXLQGwAAKE0VI00OI2VdctEbAAAoTRYjTQ4jZV1y0hsAAChNFyNNDiNlXXLTGwAAKE0YI00PI2VdctQbAAAoTRkjTQ8jZV1y1RsAAChNGiNNDyNlXXLWGwAAKE37Ik0II2VdctcbAAAoTRsjTRwjZV1y2BsAAChNGyNNISNlXXLZGwAAKE0cI00iI2VdctobAAAoTRwjTR8jZV1y2xsAAChNHCNNHSNlXXLcGwAAKE0dI00eI2Vdct0bAAAoTR8jTSAjZV1y3hsAAChNICNNJSNlXXLfGwAAKE0jI00fI2VdcuAbAAAoTSQjTR8jZV1y4RsAAChNCiNNGyNlXXLiGwAAKE0mI00nI2VdcuMbAAAoTSYjTSojZV1y5BsAAChNJyNNKCNlXXLlGwAAKE0oI00pI2VdcuYbAAAoTSsjTScjZV1y5xsAAChNLCNNJyNlXXLoGwAAKE0dI00mI2VdcukbAAAoTS0jTTUjZV1y6hsAAChNLSNNLiNlXXLrGwAAKE0uI002I2VdcuwbAAAoTS4jTTEjZV1y7RsAAChNLiNNLyNlXXLuGwAAKE0vI00wI2Vdcu8bAAAoTTEjTTIjZV1y8BsAAChNMiNNOSNlXXLxGwAAKE0yI00zI2VdcvIbAAAoTTIjTTQjZV1y8xsAAChNNyNNMSNlXXL0GwAAKE04I00xI2VdcvUbAAAoTTojTTMjZV1y9hsAAChNOyNNMyNlXXL3GwAAKE08I00zI2VdcvgbAAAoTT0jTTQjZV1y+RsAAChNPiNNNCNlXXL6GwAAKE0/I000I2VdcvsbAAAoTSgjTS0jZV1y/BsAAChNQCNNQSNlXXL9GwAAKE1AI01GI2Vdcv4bAAAoTUEjTUcjZV1y/xsAAChNQSNNRCNlXXIAHAAAKE1BI01CI2VdcgEcAAAoTUIjTUMjZV1yAhwAAChNRCNNRSNlXXIDHAAAKE1FI01KI2VdcgQcAAAoTUgjTUQjZV1yBRwAAChNSSNNRCNlXXIGHAAAKE0vI01AI2VdcgccAAAoTUsjTVQjZV1yCBwAAChNSyNNTCNlXXIJHAAAKE1MI01VI2VdcgocAAAoTUwjTU8jZV1yCxwAAChNTCNNTSNlXXIMHAAAKE1NI01OI2Vdcg0cAAAoTU8jTVAjZV1yDhwAAChNUCNNUSNlXXIPHAAAKE1RI01SI2VdchAcAAAoTVEjTVMjZV1yERwAAChNViNNTyNlXXISHAAAKE1XI01PI2VdchMcAAAoTVgjTVAjZV1yFBwAAChNWSNNUCNlXXIVHAAAKE1CI01LI2VdchYcAAAoTVojTWIjZV1yFxwAAChNWiNNWyNlXXIYHAAAKE1bI01jI2VdchkcAAAoTVsjTV4jZV1yGhwAAChNWyNNXCNlXXIbHAAAKE1cI01dI2VdchwcAAAoTV4jTV8jZV1yHRwAAChNXyNNYCNlXXIeHAAAKE1fI01hI2Vdch8cAAAoTWQjTV4jZV1yIBwAAChNZSNNXiNlXXIhHAAAKE1mI01hI2VdciIcAAAoTWcjTWEjZV1yIxwAAChNTSNNWiNlXXIkHAAAKE1oI01xI2VdciUcAAAoTWgjTWkjZV1yJhwAAChNaSNNciNlXXInHAAAKE1pI01sI2VdcigcAAAoTWkjTWojZV1yKRwAAChNaiNNayNlXXIqHAAAKE1sI01tI2VdciscAAAoTW0jTW4jZV1yLBwAAChNbiNNbyNlXXItHAAAKE1uI01wI2Vdci4cAAAoTXMjTWwjZV1yLxwAAChNdCNNbCNlXXIwHAAAKE11I01tI2VdcjEcAAAoTXYjTW0jZV1yMhwAAChNXCNNaCNlXXIzHAAAKE13I01/I2VdcjQcAAAoTXcjTXgjZV1yNRwAAChNeCNNgCNlXXI2HAAAKE14I017I2VdcjccAAAoTXgjTXkjZV1yOBwAAChNeSNNeiNlXXI5HAAAKE17I018I2VdcjocAAAoTXwjTYMjZV1yOxwAAChNfCNNfSNlXXI8HAAAKE18I01+I2Vdcj0cAAAoTYEjTXsjZV1yPhwAAChNgiNNeyNlXXI/HAAAKE2EI019I2VdckAcAAAoTYUjTX0jZV1yQRwAAChNhiNNfSNlXXJCHAAAKE2HI01+I2VdckMcAAAoTYgjTX4jZV1yRBwAAChNiSNNfiNlXXJFHAAAKE1qI013I2VdckYcAAAoTYojTZUjZV1yRxwAAChNiiNNiyNlXXJIHAAAKE2LI02MI2VdckkcAAAoTYsjTZYjZV1yShwAAChNiyNNjiNlXXJLHAAAKE2MI02NI2VdckwcAAAoTY4jTY8jZV1yTRwAAChNjyNNkCNlXXJOHAAAKE2QI02RI2Vdck8cAAAoTZEjTZ0jZV1yUBwAAChNkSNNkiNlXXJRHAAAKE2SI02TI2VdclIcAAAoTZIjTZQjZV1yUxwAAChNlyNNjiNlXXJUHAAAKE2YI02OI2VdclUcAAAoTZkjTY8jZV1yVhwAAChNmiNNjyNlXXJXHAAAKE2bI02QI2VdclgcAAAoTZwjTZAjZV1yWRwAAChNniNNkyNlXXJaHAAAKE2fI02TI2VdclscAAAoTaAjTZQjZV1yXBwAAChNoSNNlCNlXXJdHAAAKE15I02KI2Vdcl4cAAAoTaIjTaojZV1yXxwAAChNoiNNoyNlXXJgHAAAKE2jI02rI2VdcmEcAAAoTaMjTaYjZV1yYhwAAChNoyNNpCNlXXJjHAAAKE2kI02lI2VdcmQcAAAoTaYjTawjZV1yZRwAAChNpiNNqCNlXXJmHAAAKE2mI02nI2VdcmccAAAoTacjTakjZV1yaBwAAChNrSNNpyNlXXJpHAAAKE2uI02nI2VdcmocAAAoTa8jTagjZV1yaxwAAChNsCNNqCNlXXJsHAAAKE2xI02oI2Vdcm0cAAAoTbIjTakjZV1ybhwAAChNsyNNqSNlXXJvHAAAKE20I02pI2VdcnAcAAAoTYwjTaIjZV1ycRwAAChNtSNNvSNlXXJyHAAAKE21I022I2VdcnMcAAAoTbYjTb4jZV1ydBwAAChNtiNNuSNlXXJ1HAAAKE22I023I2VdcnYcAAAoTbcjTbgjZV1ydxwAAChNuSNNuiNlXXJ4HAAAKE26I03BI2VdcnkcAAAoTbojTbsjZV1yehwAAChNuiNNvCNlXXJ7HAAAKE2/I025I2VdcnwcAAAoTcAjTbkjZV1yfRwAAChNwiNNuyNlXXJ+HAAAKE3DI027I2Vdcn8cAAAoTcQjTbsjZV1ygBwAAChNxSNNvCNlXXKBHAAAKE3GI028I2VdcoIcAAAoTccjTbwjZV1ygxwAAChNpCNNtSNlXXKEHAAAKE3II03QI2VdcoUcAAAoTcgjTckjZV1yhhwAAChNySNN0SNlXXKHHAAAKE3JI03MI2VdcogcAAAoTckjTcojZV1yiRwAAChNyiNNyyNlXXKKHAAAKE3MI03NI2VdcoscAAAoTc0jTdQjZV1yjBwAAChNzSNNziNlXXKNHAAAKE3NI03PI2Vdco4cAAAoTdIjTcwjZV1yjxwAAChN0yNNzCNlXXKQHAAAKE3VI03OI2VdcpEcAAAoTdYjTc4jZV1ykhwAAChN1yNNziNlXXKTHAAAKE3YI03PI2VdcpQcAAAoTdkjTc8jZV1ylRwAAChN2iNNzyNlXXKWHAAAKE23I03II2VdcpccAAAoTdsjTeMjZV1ymBwAAChN2yNN3CNlXXKZHAAAKE3cI03kI2VdcpocAAAoTdwjTd8jZV1ymxwAAChN3CNN3SNlXXKcHAAAKE3dI03eI2Vdcp0cAAAoTd8jTeAjZV1ynhwAAChN4CNN5yNlXXKfHAAAKE3gI03hI2VdcqAcAAAoTeAjTeIjZV1yoRwAAChN5SNN3yNlXXKiHAAAKE3mI03fI2VdcqMcAAAoTegjTeEjZV1ypBwAAChN6SNN4SNlXXKlHAAAKE3qI03hI2VdcqYcAAAoTesjTeIjZV1ypxwAAChN7CNN4iNlXXKoHAAAKE3tI03iI2VdcqkcAAAoTcojTdsjZV1yqhwAAChN7iNN9yNlXXKrHAAAKE3uI03vI2VdcqwcAAAoTe8jTfgjZV1yrRwAAChN7yNN8iNlXXKuHAAAKE3vI03wI2Vdcq8cAAAoTfAjTfEjZV1ysBwAAChN8iNN8yNlXXKxHAAAKE3zI030I2VdcrIcAAAoTfQjTfUjZV1ysxwAAChN9CNN9iNlXXK0HAAAKE35I03yI2VdcrUcAAAoTfojTfIjZV1ythwAAChN+yNN8yNlXXK3HAAAKE38I03zI2VdcrgcAAAoTf0jTfYjZV1yuRwAAChN/iNN9iNlXXK6HAAAKE3dI03uI2VdcrscAAAoTf8jTQckZV1yvBwAAChN/yNNACRlXXK9HAAAKE0AJE0IJGVdcr4cAAAoTQAkTQMkZV1yvxwAAChNACRNASRlXXLAHAAAKE0BJE0CJGVdcsEcAAAoTQMkTQQkZV1ywhwAAChNBCRNBSRlXXLDHAAAKE0EJE0GJGVdcsQcAAAoTQkkTQMkZV1yxRwAAChNCiRNAyRlXXLGHAAAKE0LJE0GJGVdcsccAAAoTQwkTQYkZV1yyBwAAChN8CNN/yNlXXLJHAAAKE0NJE0VJGVdcsocAAAoTQ0kTQ4kZV1yyxwAAChNDiRNFiRlXXLMHAAAKE0OJE0RJGVdcs0cAAAoTQ4kTQ8kZV1yzhwAAChNDyRNECRlXXLPHAAAKE0RJE0SJGVdctAcAAAoTRIkTRMkZV1y0RwAAChNEiRNFCRlXXLSHAAAKE0XJE0RJGVdctMcAAAoTRgkTREkZV1y1BwAAChNASRNDSRlXXLVHAAAKE0ZJE0fJGVdctYcAAAoTRkkTRokZV1y1xwAAChNGiRNHSRlXXLYHAAAKE0aJE0gJGVdctkcAAAoTRokTRskZV1y2hwAAChNGyRNHCRlXXLbHAAAKE0dJE0eJGVdctwcAAAoTR4kTR8kZV1y3RwAAChNISRNHSRlXXLeHAAAKE0iJE0dJGVdct8cAAAoTSMkTR4kZV1y4BwAAChNJCRNHiRlXXLhHAAAKE0lJE0fJGVdcuIcAAAoTSYkTR8kZV1y4xwAAChNDyRNGSRlXXLkHAAAKE0nJE0yJGVdcuUcAAAoTSckTSgkZV1y5hwAAChNKCRNMyRlXXLnHAAAKE0oJE0rJGVdcugcAAAoTSgkTSkkZV1y6RwAAChNKSRNKiRlXXLqHAAAKE0rJE0sJGVdcuscAAAoTSwkTS0kZV1y7BwAAChNLCRNLiRlXXLtHAAAKE0tJE02JGVdcu4cAAAoTS0kTS8kZV1y7xwAAChNLiRNMCRlXXLwHAAAKE0uJE03JGVdcvEcAAAoTS8kTTgkZV1y8hwAAChNLyRNMSRlXXLzHAAAKE0wJE0xJGVdcvQcAAAoTTAkTTkkZV1y9RwAAChNMSRNOiRlXXL2HAAAKE00JE0rJGVdcvccAAAoTTUkTSskZV1y+BwAAChNGyRNJyRlXXL5HAAAKE07JE1DJGVdcvocAAAoTTskTTwkZV1y+xwAAChNPCRNRCRlXXL8HAAAKE08JE0/JGVdcv0cAAAoTTwkTT0kZV1y/hwAAChNPSRNPiRlXXL/HAAAKE0/JE1AJGVdcgAdAAAoTUAkTUckZV1yAR0AAChNQCRNQSRlXXICHQAAKE1AJE1CJGVdcgMdAAAoTUUkTT8kZV1yBB0AAChNRiRNPyRlXXIFHQAAKE1IJE1BJGVdcgYdAAAoTUkkTUEkZV1yBx0AAChNSiRNQSRlXXIIHQAAKE1LJE1CJGVdcgkdAAAoTUwkTUIkZV1yCh0AAChNTSRNQiRlXXILHQAAKE0pJE07JGVdcgwdAAAoTU4kTVYkZV1yDR0AAChNTiRNTyRlXXIOHQAAKE1PJE1XJGVdcg8dAAAoTU8kTVIkZV1yEB0AAChNTyRNUCRlXXIRHQAAKE1QJE1RJGVdchIdAAAoTVIkTVMkZV1yEx0AAChNUyRNWiRlXXIUHQAAKE1TJE1UJGVdchUdAAAoTVMkTVUkZV1yFh0AAChNWCRNUiRlXXIXHQAAKE1ZJE1SJGVdchgdAAAoTVskTVQkZV1yGR0AAChNXCRNVCRlXXIaHQAAKE1dJE1UJGVdchsdAAAoTV4kTVUkZV1yHB0AAChNXyRNVSRlXXIdHQAAKE1gJE1VJGVdch4dAAAoTT0kTU4kZV1yHx0AAChNYSRNZyRlXXIgHQAAKE1hJE1iJGVdciEdAAAoTWIkTWUkZV1yIh0AAChNYiRNaCRlXXIjHQAAKE1iJE1jJGVdciQdAAAoTWMkTWQkZV1yJR0AAChNZSRNZiRlXXImHQAAKE1mJE1nJGVdcicdAAAoTWkkTWUkZV1yKB0AAChNaiRNZSRlXXIpHQAAKE1rJE1mJGVdciodAAAoTWwkTWYkZV1yKx0AAChNbSRNZyRlXXIsHQAAKE1uJE1nJGVdci0dAAAoTVAkTWEkZV1yLh0AAChNbyRNdyRlXXIvHQAAKE1vJE1wJGVdcjAdAAAoTXAkTXgkZV1yMR0AAChNcCRNcyRlXXIyHQAAKE1wJE1xJGVdcjMdAAAoTXEkTXIkZV1yNB0AAChNcyRNdCRlXXI1HQAAKE10JE11JGVdcjYdAAAoTXQkTXYkZV1yNx0AAChNeSRNcyRlXXI4HQAAKE16JE1zJGVdcjkdAAAoTWMkTW8kZV1yOh0AAChNeyRNgCRlXXI7HQAAKE17JE18JGVdcjwdAAAoTXwkTYEkZV1yPR0AAChNfCRNfyRlXXI+HQAAKE18JE19JGVdcj8dAAAoTX0kTX4kZV1yQB0AAChNgiRNfyRlXXJBHQAAKE2DJE1/JGVdckIdAAAoTYQkTX8kZV1yQx0AAChNcSRNeyRlXXJEHQAAKE2FJE2LJGVdckUdAAAoTYUkTYYkZV1yRh0AAChNhiRNjCRlXXJHHQAAKE2GJE2JJGVdckgdAAAoTYYkTYckZV1ySR0AAChNhyRNiCRlXXJKHQAAKE2JJE2KJGVdcksdAAAoTY0kTYkkZV1yTB0AAChNjiRNiSRlXXJNHQAAKE19JE2FJGVdck4dAAAoTY8kTZgkZV1yTx0AAChNjyRNkCRlXXJQHQAAKE2QJE2ZJGVdclEdAAAoTZAkTZMkZV1yUh0AAChNkCRNkSRlXXJTHQAAKE2RJE2SJGVdclQdAAAoTZMkTZQkZV1yVR0AAChNlCRNlSRlXXJWHQAAKE2VJE2WJGVdclcdAAAoTZUkTZckZV1yWB0AAChNmiRNkyRlXXJZHQAAKE2bJE2TJGVdclodAAAoTZwkTZQkZV1yWx0AAChNnSRNlCRlXXJcHQAAKE2eJE2XJGVdcl0dAAAoTZ8kTZckZV1yXh0AAChNhyRNjyRlXXJfHQAAKE2gJE2rJGVdcmAdAAAoTaAkTaEkZV1yYR0AAChNoSRNrCRlXXJiHQAAKE2hJE2kJGVdcmMdAAAoTaEkTaIkZV1yZB0AAChNoiRNoyRlXXJlHQAAKE2kJE2lJGVdcmYdAAAoTaUkTaYkZV1yZx0AAChNpSRNpyRlXXJoHQAAKE2mJE2vJGVdcmkdAAAoTaYkTagkZV1yah0AAChNpyRNqSRlXXJrHQAAKE2nJE2wJGVdcmwdAAAoTagkTbEkZV1ybR0AAChNqCRNqiRlXXJuHQAAKE2pJE2qJGVdcm8dAAAoTakkTbIkZV1ycB0AAChNqiRNsyRlXXJxHQAAKE2tJE2kJGVdcnIdAAAoTa4kTaQkZV1ycx0AAChNkSRNoCRlXXJ0HQAAKE20JE3AJGVdcnUdAAAoTbQkTbUkZV1ydh0AAChNtSRNwSRlXXJ3HQAAKE21JE24JGVdcngdAAAoTbUkTbYkZV1yeR0AAChNtiRNtyRlXXJ6HQAAKE24JE25JGVdcnsdAAAoTbkkTbokZV1yfB0AAChNuSRNuyRlXXJ9HQAAKE26JE3EJGVdcn4dAAAoTbokTbwkZV1yfx0AAChNuyRNvSRlXXKAHQAAKE27JE3FJGVdcoEdAAAoTbwkTcYkZV1ygh0AAChNvCRNviRlXXKDHQAAKE29JE2+JGVdcoQdAAAoTb0kTcckZV1yhR0AAChNviRNvyRlXXKGHQAAKE2/JE3IJGVdcocdAAAoTcIkTbgkZV1yiB0AAChNwyRNuCRlXXKJHQAAKE2iJE20JGVdcoodAAAoTckkTdEkZV1yix0AAChNySRNyiRlXXKMHQAAKE3KJE3SJGVdco0dAAAoTcokTc0kZV1yjh0AAChNyiRNyyRlXXKPHQAAKE3LJE3MJGVdcpAdAAAoTc0kTc4kZV1ykR0AAChNziRNzyRlXXKSHQAAKE3OJE3QJGVdcpMdAAAoTdMkTc0kZV1ylB0AAChN1CRNzSRlXXKVHQAAKE3VJE3QJGVdcpYdAAAoTdYkTdAkZV1ylx0AAChNtiRNySRlXXKYHQAAKE3XJE3fJGVdcpkdAAAoTdckTdgkZV1ymh0AAChN2CRN4CRlXXKbHQAAKE3YJE3bJGVdcpwdAAAoTdgkTdkkZV1ynR0AAChN2SRN2iRlXXKeHQAAKE3bJE3cJGVdcp8dAAAoTdwkTd0kZV1yoB0AAChN3CRN3iRlXXKhHQAAKE3hJE3bJGVdcqIdAAAoTeIkTdskZV1yox0AAChN4yRN3iRlXXKkHQAAKE3kJE3eJGVdcqUdAAAoTcskTdckZV1yph0AAChN5SRN8CRlXXKnHQAAKE3lJE3mJGVdcqgdAAAoTeYkTeckZV1yqR0AAChN5iRN8SRlXXKqHQAAKE3mJE3pJGVdcqsdAAAoTeckTegkZV1yrB0AAChN6SRN6iRlXXKtHQAAKE3qJE3rJGVdcq4dAAAoTeskTewkZV1yrx0AAChN7CRN+CRlXXKwHQAAKE3sJE3tJGVdcrEdAAAoTe0kTe4kZV1ysh0AAChN7SRN7yRlXXKzHQAAKE3yJE3pJGVdcrQdAAAoTfMkTekkZV1ytR0AAChN9CRN6iRlXXK2HQAAKE31JE3qJGVdcrcdAAAoTfYkTeskZV1yuB0AAChN9yRN6yRlXXK5HQAAKE35JE3uJGVdcrodAAAoTfokTe4kZV1yux0AAChN+yRN7yRlXXK8HQAAKE38JE3vJGVdcr0dAAAoTdkkTeUkZV1yvh0AAChN/SRN/iRlXXK/HQAAKE39JE0EJWVdcsAdAAAoTf4kTQUlZV1ywR0AAChN/iRNASVlXXLCHQAAKE3+JE3/JGVdcsMdAAAoTf8kTQAlZV1yxB0AAChNASVNBiVlXXLFHQAAKE0BJU0CJWVdcsYdAAAoTQElTQMlZV1yxx0AAChNByVNAiVlXXLIHQAAKE0IJU0CJWVdcskdAAAoTQklTQIlZV1yyh0AAChNCiVNAyVlXXLLHQAAKE0LJU0DJWVdcswdAAAoTQwlTQMlZV1yzR0AAChN5yRN/SRlXXLOHQAAKE0NJU0VJWVdcs8dAAAoTQ0lTQ4lZV1y0B0AAChNDiVNFiVlXXLRHQAAKE0OJU0RJWVdctIdAAAoTQ4lTQ8lZV1y0x0AAChNDyVNECVlXXLUHQAAKE0RJU0SJWVdctUdAAAoTRIlTRMlZV1y1h0AAChNEiVNFCVlXXLXHQAAKE0XJU0RJWVdctgdAAAoTRglTRElZV1y2R0AAChNGSVNFCVlXXLaHQAAKE0aJU0UJWVdctsdAAAoTf8kTQ0lZV1y3B0AAChNGyVNIiVlXXLdHQAAKE0bJU0cJWVdct4dAAAoTRwlTSMlZV1y3x0AAChNHCVNHyVlXXLgHQAAKE0cJU0dJWVdcuEdAAAoTR0lTR4lZV1y4h0AAChNHyVNJCVlXXLjHQAAKE0fJU0hJWVdcuQdAAAoTR8lTSAlZV1y5R0AAChNICVNJSVlXXLmHQAAKE0mJU0hJWVdcucdAAAoTSclTSElZV1y6B0AAChNKCVNISVlXXLpHQAAKE0PJU0bJWVdcuodAAAoTSklTS8lZV1y6x0AAChNKSVNKiVlXXLsHQAAKE0qJU0wJWVdcu0dAAAoTSolTS0lZV1y7h0AAChNKiVNKyVlXXLvHQAAKE0rJU0sJWVdcvAdAAAoTS0lTS4lZV1y8R0AAChNMSVNLSVlXXLyHQAAKE0yJU0tJWVdcvMdAAAoTR0lTSklZV1y9B0AAChNMyVNNCVlXXL1HQAAKE0zJU05JWVdcvYdAAAoTTQlTTolZV1y9x0AAChNNCVNNyVlXXL4HQAAKE00JU01JWVdcvkdAAAoTTUlTTYlZV1y+h0AAChNNyVNOCVlXXL7HQAAKE04JU09JWVdcvwdAAAoTTslTTclZV1y/R0AAChNPCVNNyVlXXL+HQAAKE0rJU0zJWVdcv8dAAAoTT4lTUclZV1yAB4AAChNPiVNPyVlXXIBHgAAKE0/JU1IJWVdcgIeAAAoTT8lTUIlZV1yAx4AAChNPyVNQCVlXXIEHgAAKE1AJU1BJWVdcgUeAAAoTUIlTUMlZV1yBh4AAChNQyVNRCVlXXIHHgAAKE1EJU1FJWVdcggeAAAoTUQlTUYlZV1yCR4AAChNSSVNQiVlXXIKHgAAKE1KJU1CJWVdcgseAAAoTUslTUMlZV1yDB4AAChNTCVNQyVlXXINHgAAKE1NJU1GJWVdcg4eAAAoTU4lTUYlZV1yDx4AAChNNSVNPiVlXXIQHgAAKE1PJU1aJWVdchEeAAAoTU8lTVAlZV1yEh4AAChNUCVNUSVlXXITHgAAKE1QJU1bJWVdchQeAAAoTVAlTVMlZV1yFR4AAChNUSVNUiVlXXIWHgAAKE1TJU1UJWVdchceAAAoTVQlTVUlZV1yGB4AAChNVSVNViVlXXIZHgAAKE1WJU1iJWVdchoeAAAoTVYlTVclZV1yGx4AAChNVyVNWCVlXXIcHgAAKE1XJU1ZJWVdch0eAAAoTVwlTVMlZV1yHh4AAChNXSVNUyVlXXIfHgAAKE1eJU1UJWVdciAeAAAoTV8lTVQlZV1yIR4AAChNYCVNVSVlXXIiHgAAKE1hJU1VJWVdciMeAAAoTWMlTVglZV1yJB4AAChNZCVNWCVlXXIlHgAAKE1lJU1ZJWVdciYeAAAoTWYlTVklZV1yJx4AAChNQCVNTyVlXXIoHgAAKE1nJU1vJWVdcikeAAAoTWclTWglZV1yKh4AAChNaCVNcCVlXXIrHgAAKE1oJU1rJWVdciweAAAoTWglTWklZV1yLR4AAChNaSVNaiVlXXIuHgAAKE1rJU1sJWVdci8eAAAoTWwlTW0lZV1yMB4AAChNbCVNbiVlXXIxHgAAKE1xJU1rJWVdcjIeAAAoTXIlTWslZV1yMx4AAChNUSVNZyVlXXI0HgAAKE1zJU17JWVdcjUeAAAoTXMlTXQlZV1yNh4AAChNdCVNfCVlXXI3HgAAKE10JU13JWVdcjgeAAAoTXQlTXUlZV1yOR4AAChNdSVNdiVlXXI6HgAAKE13JU14JWVdcjseAAAoTXglTXklZV1yPB4AAChNeCVNeiVlXXI9HgAAKE19JU13JWVdcj4eAAAoTX4lTXclZV1yPx4AAChNaSVNcyVlXXJAHgAAKE1/JU2FJWVdckEeAAAoTX8lTYAlZV1yQh4AAChNgCVNhiVlXXJDHgAAKE2AJU2DJWVdckQeAAAoTYAlTYElZV1yRR4AAChNgSVNgiVlXXJGHgAAKE2DJU2EJWVdckceAAAoTYQlTYklZV1ySB4AAChNhyVNgyVlXXJJHgAAKE2IJU2DJWVdckoeAAAoTXUlTX8lZV1ySx4AAChNiiVNkiVlXXJMHgAAKE2KJU2LJWVdck0eAAAoTYslTZMlZV1yTh4AAChNiyVNjiVlXXJPHgAAKE2LJU2MJWVdclAeAAAoTYwlTY0lZV1yUR4AAChNjiVNjyVlXXJSHgAAKE2PJU2QJWVdclMeAAAoTY8lTZElZV1yVB4AAChNlCVNjiVlXXJVHgAAKE2VJU2OJWVdclYeAAAoTZYlTZElZV1yVx4AAChNlyVNkSVlXXJYHgAAKE2BJU2KJWVdclkeAAAoTZglTaElZV1yWh4AAChNmCVNmSVlXXJbHgAAKE2ZJU2iJWVdclweAAAoTZklTZwlZV1yXR4AAChNmSVNmiVlXXJeHgAAKE2aJU2bJWVdcl8eAAAoTZwlTZ0lZV1yYB4AAChNnSVNniVlXXJhHgAAKE2eJU2fJWVdcmIeAAAoTZ8lTaAlZV1yYx4AAChNoyVNnCVlXXJkHgAAKE2kJU2cJWVdcmUeAAAoTaUlTZ0lZV1yZh4AAChNpiVNnSVlXXJnHgAAKE2nJU2eJWVdcmgeAAAoTaglTZ4lZV1yaR4AAChNqSVNnyVlXXJqHgAAKE2qJU2fJWVdcmseAAAoTaslTaAlZV1ybB4AAChNrCVNoCVlXXJtHgAAKE2tJU2gJWVdcm4eAAAoTYwlTZglZV1ybx4AAChNriVNtiVlXXJwHgAAKE2uJU2vJWVdcnEeAAAoTa8lTbclZV1ych4AAChNryVNsiVlXXJzHgAAKE2vJU2wJWVdcnQeAAAoTbAlTbElZV1ydR4AAChNsiVNsyVlXXJ2HgAAKE2zJU26JWVdcnceAAAoTbMlTbQlZV1yeB4AAChNsyVNtSVlXXJ5HgAAKE24JU2yJWVdcnoeAAAoTbklTbIlZV1yex4AAChNuyVNtCVlXXJ8HgAAKE28JU20JWVdcn0eAAAoTb0lTbQlZV1yfh4AAChNviVNtSVlXXJ/HgAAKE2/JU21JWVdcoAeAAAoTcAlTbUlZV1ygR4AAChNmiVNriVlXXKCHgAAKE3BJU3LJWVdcoMeAAAoTcElTcIlZV1yhB4AAChNwiVNzCVlXXKFHgAAKE3CJU3FJWVdcoYeAAAoTcIlTcMlZV1yhx4AAChNwyVNxCVlXXKIHgAAKE3FJU3GJWVdcokeAAAoTcYlTcclZV1yih4AAChNxiVNyCVlXXKLHgAAKE3HJU3JJWVdcoweAAAoTcglTcolZV1yjR4AAChNyCVNzyVlXXKOHgAAKE3JJU3QJWVdco8eAAAoTcklTcolZV1ykB4AAChNzSVNxSVlXXKRHgAAKE3OJU3FJWVdcpIeAAAoTdElTcolZV1ykx4AAChNsCVNwSVlXXKUHgAAKE3SJU3aJWVdcpUeAAAoTdIlTdMlZV1ylh4AAChN0yVN2yVlXXKXHgAAKE3TJU3WJWVdcpgeAAAoTdMlTdQlZV1ymR4AAChN1CVN1SVlXXKaHgAAKE3WJU3cJWVdcpseAAAoTdYlTdglZV1ynB4AAChN1iVN1yVlXXKdHgAAKE3XJU3ZJWVdcp4eAAAoTd0lTdclZV1ynx4AAChN3iVN1yVlXXKgHgAAKE3fJU3YJWVdcqEeAAAoTeAlTdglZV1yoh4AAChN4SVN2CVlXXKjHgAAKE3iJU3ZJWVdcqQeAAAoTeMlTdklZV1ypR4AAChN5CVN2SVlXXKmHgAAKE3DJU3SJWVdcqceAAAoTeUlTeslZV1yqB4AAChN5SVN5iVlXXKpHgAAKE3mJU3sJWVdcqoeAAAoTeYlTeklZV1yqx4AAChN5iVN5yVlXXKsHgAAKE3nJU3oJWVdcq0eAAAoTeklTeolZV1yrh4AAChN6iVN7yVlXXKvHgAAKE3tJU3pJWVdcrAeAAAoTe4lTeklZV1ysR4AAChN1CVN5SVlXXKyHgAAKE3wJU37JWVdcrMeAAAoTfAlTfElZV1ytB4AAChN8SVN8iVlXXK1HgAAKE3xJU38JWVdcrYeAAAoTfElTfQlZV1ytx4AAChN8iVN8yVlXXK4HgAAKE30JU31JWVdcrkeAAAoTfUlTfYlZV1yuh4AAChN9iVN9yVlXXK7HgAAKE33JU0DJmVdcrweAAAoTfclTfglZV1yvR4AAChN+CVN+SVlXXK+HgAAKE34JU36JWVdcr8eAAAoTf0lTfQlZV1ywB4AAChN/iVN9CVlXXLBHgAAKE3/JU31JWVdcsIeAAAoTQAmTfUlZV1ywx4AAChNASZN9iVlXXLEHgAAKE0CJk32JWVdcsUeAAAoTQQmTfklZV1yxh4AAChNBSZN+SVlXXLHHgAAKE0GJk36JWVdcsgeAAAoTQcmTfolZV1yyR4AAChN5yVN8CVlXXLKHgAAKE0IJk0UJmVdcsseAAAoTQgmTQkmZV1yzB4AAChNCSZNFSZlXXLNHgAAKE0JJk0MJmVdcs4eAAAoTQkmTQomZV1yzx4AAChNCiZNCyZlXXLQHgAAKE0MJk0NJmVdctEeAAAoTQ0mTQ4mZV1y0h4AAChNDSZNDyZlXXLTHgAAKE0OJk0YJmVdctQeAAAoTQ4mTRAmZV1y1R4AAChNDyZNESZlXXLWHgAAKE0PJk0ZJmVdctceAAAoTRAmTRomZV1y2B4AAChNECZNEiZlXXLZHgAAKE0RJk0SJmVdctoeAAAoTREmTRsmZV1y2x4AAChNEiZNEyZlXXLcHgAAKE0TJk0cJmVdct0eAAAoTRYmTQwmZV1y3h4AAChNFyZNDCZlXXLfHgAAKE3yJU0IJmVdcuAeAAAoTR0mTSgmZV1y4R4AAChNHSZNHiZlXXLiHgAAKE0eJk0pJmVdcuMeAAAoTR4mTSEmZV1y5B4AAChNHiZNHyZlXXLlHgAAKE0fJk0gJmVdcuYeAAAoTSEmTSImZV1y5x4AAChNIiZNIyZlXXLoHgAAKE0iJk0kJmVdcukeAAAoTSMmTSwmZV1y6h4AAChNIyZNJSZlXXLrHgAAKE0kJk0mJmVdcuweAAAoTSQmTS0mZV1y7R4AAChNJSZNLiZlXXLuHgAAKE0lJk0nJmVdcu8eAAAoTSYmTScmZV1y8B4AAChNJiZNLyZlXXLxHgAAKE0nJk0wJmVdcvIeAAAoTSomTSEmZV1y8x4AAChNKyZNISZlXXL0HgAAKE0KJk0dJmVdcvUeAAAoTTEmTTkmZV1y9h4AAChNMSZNMiZlXXL3HgAAKE0yJk06JmVdcvgeAAAoTTImTTUmZV1y+R4AAChNMiZNMyZlXXL6HgAAKE0zJk00JmVdcvseAAAoTTUmTTYmZV1y/B4AAChNNiZNPSZlXXL9HgAAKE02Jk03JmVdcv4eAAAoTTYmTTgmZV1y/x4AAChNOyZNNSZlXXIAHwAAKE08Jk01JmVdcgEfAAAoTT4mTTcmZV1yAh8AAChNPyZNNyZlXXIDHwAAKE1AJk03JmVdcgQfAAAoTUEmTTgmZV1yBR8AAChNQiZNOCZlXXIGHwAAKE1DJk04JmVdcgcfAAAoTR8mTTEmZV1yCB8AAChNRCZNTiZlXXIJHwAAKE1EJk1FJmVdcgofAAAoTUUmTU8mZV1yCx8AAChNRSZNSCZlXXIMHwAAKE1FJk1GJmVdcg0fAAAoTUYmTUcmZV1yDh8AAChNSCZNSSZlXXIPHwAAKE1JJk1KJmVdchAfAAAoTUkmTUsmZV1yER8AAChNSiZNUiZlXXISHwAAKE1KJk1MJmVdchMfAAAoTUsmTU0mZV1yFB8AAChNSyZNUyZlXXIVHwAAKE1MJk1UJmVdchYfAAAoTUwmTU0mZV1yFx8AAChNUCZNSCZlXXIYHwAAKE1RJk1IJmVdchkfAAAoTTMmTUQmZV1yGh8AAChNVSZNViZlXXIbHwAAKE1VJk1ZJmVdchwfAAAoTVYmTVcmZV1yHR8AAChNVyZNWCZlXXIeHwAAKE1aJk1WJmVdch8fAAAoTVsmTVYmZV1yIB8AAChNRiZNVSZlXXIhHwAAKE1cJk1dJmVdciIfAAAoTVwmTWAmZV1yIx8AAChNXSZNXiZlXXIkHwAAKE1eJk1fJmVdciUfAAAoTWEmTV0mZV1yJh8AAChNYiZNXSZlXXInHwAAKE1XJk1cJmVdcigfAAAoTWMmTWkmZV1yKR8AAChNYyZNZCZlXXIqHwAAKE1kJk1qJmVdcisfAAAoTWQmTWcmZV1yLB8AAChNZCZNZSZlXXItHwAAKE1lJk1mJmVdci4fAAAoTWcmTWgmZV1yLx8AAChNaCZNbSZlXXIwHwAAKE1rJk1nJmVdcjEfAAAoTWwmTWcmZV1yMh8AAChNXiZNYyZlXXIzHwAAKE1uJk13JmVdcjQfAAAoTW4mTW8mZV1yNR8AAChNbyZNeCZlXXI2HwAAKE1vJk1yJmVdcjcfAAAoTW8mTXAmZV1yOB8AAChNcCZNcSZlXXI5HwAAKE1yJk1zJmVdcjofAAAoTXMmTXQmZV1yOx8AAChNdCZNdSZlXXI8HwAAKE11Jk12JmVdcj0fAAAoTXkmTXImZV1yPh8AAChNeiZNciZlXXI/HwAAKE17Jk1zJmVdckAfAAAoTXwmTXMmZV1yQR8AAChNfSZNdCZlXXJCHwAAKE1+Jk10JmVdckMfAAAoTX8mTXUmZV1yRB8AAChNgCZNdSZlXXJFHwAAKE2BJk12JmVdckYfAAAoTYImTXYmZV1yRx8AAChNgyZNdiZlXXJIHwAAKE1lJk1uJmVdckkfAAAoTYQmTY8mZWUoXXJKHwAAKE2EJk2FJmVdcksfAAAoTYUmTZAmZV1yTB8AAChNhSZNiCZlXXJNHwAAKE2FJk2GJmVdck4fAAAoTYYmTYcmZV1yTx8AAChNiCZNiSZlXXJQHwAAKE2JJk2KJmVdclEfAAAoTYkmTYsmZV1yUh8AAChNiiZNkyZlXXJTHwAAKE2KJk2MJmVdclQfAAAoTYsmTY0mZV1yVR8AAChNiyZNlCZlXXJWHwAAKE2MJk2VJmVdclcfAAAoTYwmTY4mZV1yWB8AAChNjSZNjiZlXXJZHwAAKE2NJk2WJmVdclofAAAoTY4mTZcmZV1yWx8AAChNkSZNiCZlXXJcHwAAKE2SJk2IJmVdcl0fAAAoTXAmTYQmZV1yXh8AAChNmCZNoyZlXXJfHwAAKE2YJk2ZJmVdcmAfAAAoTZkmTaQmZV1yYR8AAChNmSZNnCZlXXJiHwAAKE2ZJk2aJmVdcmMfAAAoTZomTZsmZV1yZB8AAChNnCZNnSZlXXJlHwAAKE2dJk2eJmVdcmYfAAAoTZ0mTZ8mZV1yZx8AAChNniZNpyZlXXJoHwAAKE2eJk2gJmVdcmkfAAAoTZ8mTaEmZV1yah8AAChNnyZNqCZlXXJrHwAAKE2gJk2pJmVdcmwfAAAoTaAmTaImZV1ybR8AAChNoSZNoiZlXXJuHwAAKE2hJk2qJmVdcm8fAAAoTaImTasmZV1ycB8AAChNpSZNnCZlXXJxHwAAKE2mJk2cJmVdcnIfAAAoTYYmTZgmZV1ycx8AAChNrCZNsiZlXXJ0HwAAKE2sJk2tJmVdcnUfAAAoTa0mTbAmZV1ydh8AAChNrSZNsyZlXXJ3HwAAKE2tJk2uJmVdcngfAAAoTa4mTa8mZV1yeR8AAChNsCZNsSZlXXJ6HwAAKE2xJk2yJmVdcnsfAAAoTbQmTbAmZV1yfB8AAChNtSZNsCZlXXJ9HwAAKE22Jk2xJmVdcn4fAAAoTbcmTbEmZV1yfx8AAChNuCZNsiZlXXKAHwAAKE25Jk2yJmVdcoEfAAAoTZomTawmZV1ygh8AAChNuiZNwCZlXXKDHwAAKE26Jk27JmVdcoQfAAAoTbsmTcEmZV1yhR8AAChNuyZNviZlXXKGHwAAKE27Jk28JmVdcocfAAAoTbwmTb0mZV1yiB8AAChNviZNvyZlXXKJHwAAKE2/Jk3EJmVdcoofAAAoTcImTb4mZV1yix8AAChNwyZNviZlXXKMHwAAKE2uJk26JmVdco0fAAAoTcUmTc4mZV1yjh8AAChNxSZNxiZlXXKPHwAAKE3GJk3PJmVdcpAfAAAoTcYmTckmZV1ykR8AAChNxiZNxyZlXXKSHwAAKE3HJk3IJmVdcpMfAAAoTckmTcomZV1ylB8AAChNyiZNyyZlXXKVHwAAKE3LJk3MJmVdcpYfAAAoTcwmTc0mZV1ylx8AAChN0CZNySZlXXKYHwAAKE3RJk3JJmVdcpkfAAAoTdImTcomZV1ymh8AAChN0yZNyiZlXXKbHwAAKE3UJk3LJmVdcpwfAAAoTdUmTcsmZV1ynR8AAChN1iZNzCZlXXKeHwAAKE3XJk3MJmVdcp8fAAAoTdgmTc0mZV1yoB8AAChN2SZNzSZlXXKhHwAAKE3aJk3NJmVdcqIfAAAoTbwmTcUmZV1yox8AAChN2yZN5CZlXXKkHwAAKE3bJk3cJmVdcqUfAAAoTdwmTeUmZV1yph8AAChN3CZN3yZlXXKnHwAAKE3cJk3dJmVdcqgfAAAoTd0mTd4mZV1yqR8AAChN3yZN4CZlXXKqHwAAKE3gJk3hJmVdcqsfAAAoTeEmTeImZV1yrB8AAChN4iZN4yZlXXKtHwAAKE3mJk3fJmVdcq4fAAAoTecmTd8mZV1yrx8AAChN6CZN4CZlXXKwHwAAKE3pJk3gJmVdcrEfAAAoTeomTeEmZV1ysh8AAChN6yZN4SZlXXKzHwAAKE3sJk3iJmVdcrQfAAAoTe0mTeImZV1ytR8AAChN7iZN4yZlXXK2HwAAKE3vJk3jJmVdcrcfAAAoTfAmTeMmZV1yuB8AAChNxyZN2yZlXXK5HwAAKE3xJk3yJmVdcrofAAAoTfEmTfcmZV1yux8AAChN8iZN+CZlXXK8HwAAKE3yJk31JmVdcr0fAAAoTfImTfMmZV1yvh8AAChN8yZN9CZlXXK/HwAAKE31Jk32JmVdcsAfAAAoTfYmTfsmZV1ywR8AAChN+SZN9SZlXXLCHwAAKE36Jk31JmVdcsMfAAAoTd0mTfEmZV1yxB8AAChN/CZNBidlXXLFHwAAKE38Jk39JmVdcsYfAAAoTf0mTQcnZV1yxx8AAChN/SZNACdlXXLIHwAAKE39Jk3+JmVdcskfAAAoTf4mTf8mZV1yyh8AAChNACdNASdlXXLLHwAAKE0BJ00CJ2VdcswfAAAoTQEnTQMnZV1yzR8AAChNAidNCidlXXLOHwAAKE0CJ00EJ2Vdcs8fAAAoTQMnTQUnZV1y0B8AAChNAydNCydlXXLRHwAAKE0EJ00MJ2VdctIfAAAoTQQnTQUnZV1y0x8AAChNCCdNACdlXXLUHwAAKE0JJ00AJ2VdctUfAAAoTfMmTfwmZV1y1h8AAChNDSdNFSdlXXLXHwAAKE0NJ00OJ2VdctgfAAAoTQ4nTRYnZV1y2R8AAChNDidNESdlXXLaHwAAKE0OJ00PJ2VdctsfAAAoTQ8nTRAnZV1y3B8AAChNESdNEidlXXLdHwAAKE0SJ00TJ2Vdct4fAAAoTRInTRQnZV1y3x8AAChNFydNESdlXXLgHwAAKE0YJ00RJ2VdcuEfAAAoTRknTRQnZV1y4h8AAChNGidNFCdlXXLjHwAAKE3+Jk0NJ2VdcuQfAAAoTRsnTSYnZV1y5R8AAChNGydNHCdlXXLmHwAAKE0cJ00nJ2VdcucfAAAoTRwnTR8nZV1y6B8AAChNHCdNHSdlXXLpHwAAKE0dJ00eJ2VdcuofAAAoTR8nTSAnZV1y6x8AAChNICdNISdlXXLsHwAAKE0gJ00iJ2Vdcu0fAAAoTSEnTSonZV1y7h8AAChNISdNIydlXXLvHwAAKE0iJ00kJ2VdcvAfAAAoTSInTSsnZV1y8R8AAChNIydNLCdlXXLyHwAAKE0jJ00lJ2VdcvMfAAAoTSQnTSUnZV1y9B8AAChNJCdNLSdlXXL1HwAAKE0lJ00uJ2VdcvYfAAAoTSgnTR8nZV1y9x8AAChNKSdNHydlXXL4HwAAKE0PJ00bJ2VdcvkfAAAoTS8nTTcnZV1y+h8AAChNLydNMCdlXXL7HwAAKE0wJ004J2VdcvwfAAAoTTAnTTMnZV1y/R8AAChNMCdNMSdlXXL+HwAAKE0xJ00yJ2Vdcv8fAAAoTTMnTTQnZV1yACAAAChNNCdNOydlXXIBIAAAKE00J001J2VdcgIgAAAoTTQnTTYnZV1yAyAAAChNOSdNMydlXXIEIAAAKE06J00zJ2VdcgUgAAAoTTwnTTUnZV1yBiAAAChNPSdNNSdlXXIHIAAAKE0+J001J2VdcgggAAAoTT8nTTYnZV1yCSAAAChNQCdNNidlXXIKIAAAKE1BJ002J2VdcgsgAAAoTR0nTS8nZV1yDCAAAChNQidNSidlXXINIAAAKE1CJ01DJ2Vdcg4gAAAoTUMnTUsnZV1yDyAAAChNQydNRidlXXIQIAAAKE1DJ01EJ2VdchEgAAAoTUQnTUUnZV1yEiAAAChNRidNRydlXXITIAAAKE1HJ01IJ2VdchQgAAAoTUcnTUknZV1yFSAAAChNTCdNRidlXXIWIAAAKE1NJ01GJ2VdchcgAAAoTTEnTUInZV1yGCAAAChNTidNTydlXXIZIAAAKE1OJ01UJ2VdchogAAAoTU8nTVUnZV1yGyAAAChNTydNUidlXXIcIAAAKE1PJ01QJ2Vdch0gAAAoTVAnTVEnZV1yHiAAAChNUidNUydlXXIfIAAAKE1TJ01YJ2VdciAgAAAoTVYnTVInZV1yISAAAChNVydNUidlXXIiIAAAKE1EJ01OJ2VdciMgAAAoTVknTV8nZV1yJCAAAChNWSdNWidlXXIlIAAAKE1aJ01gJ2VdciYgAAAoTVonTV0nZV1yJyAAAChNWidNWydlXXIoIAAAKE1bJ01cJ2VdcikgAAAoTV0nTV4nZV1yKiAAAChNXidNYydlXXIrIAAAKE1hJ01dJ2VdciwgAAAoTWInTV0nZV1yLSAAAChNUCdNWSdlXXIuIAAAKE1kJ01pJ2Vdci8gAAAoTWQnTWUnZV1yMCAAAChNZSdNaidlXXIxIAAAKE1lJ01oJ2VdcjIgAAAoTWUnTWYnZV1yMyAAAChNZidNZydlXXI0IAAAKE1rJ01oJ2VdcjUgAAAoTWwnTWgnZV1yNiAAAChNbSdNaCdlXXI3IAAAKE1bJ01kJ2VdcjggAAAoTW4nTXYnZV1yOSAAAChNbidNbydlXXI6IAAAKE1vJ013J2VdcjsgAAAoTW8nTXInZV1yPCAAAChNbydNcCdlXXI9IAAAKE1wJ01xJ2Vdcj4gAAAoTXInTXMnZV1yPyAAAChNcydNeidlXXJAIAAAKE1zJ010J2VdckEgAAAoTXMnTXUnZV1yQiAAAChNeCdNcidlXXJDIAAAKE15J01yJ2VdckQgAAAoTXsnTXQnZV1yRSAAAChNfCdNdCdlXXJGIAAAKE19J010J2VdckcgAAAoTX4nTXUnZV1ySCAAAChNfydNdSdlXXJJIAAAKE2AJ011J2VdckogAAAoTWYnTW4nZV1ySyAAAChNgSdNjCdlXXJMIAAAKE2BJ02CJ2Vdck0gAAAoTYInTYMnZV1yTiAAAChNgidNjSdlXXJPIAAAKE2CJ02FJ2VdclAgAAAoTYMnTYQnZV1yUSAAAChNhSdNhidlXXJSIAAAKE2GJ02HJ2VdclMgAAAoTYcnTYgnZV1yVCAAAChNiCdNlCdlXXJVIAAAKE2IJ02JJ2VdclYgAAAoTYknTYonZV1yVyAAAChNiSdNiydlXXJYIAAAKE2OJ02FJ2VdclkgAAAoTY8nTYUnZV1yWiAAAChNkCdNhidlXXJbIAAAKE2RJ02GJ2VdclwgAAAoTZInTYcnZV1yXSAAAChNkydNhydlXXJeIAAAKE2VJ02KJ2Vdcl8gAAAoTZYnTYonZV1yYCAAAChNlydNiydlXXJhIAAAKE2YJ02LJ2VdcmIgAAAoTXAnTYEnZV1yYyAAAChNmSdNoSdlXXJkIAAAKE2ZJ02aJ2VdcmUgAAAoTZonTaInZV1yZiAAAChNmidNnSdlXXJnIAAAKE2aJ02bJ2VdcmggAAAoTZsnTZwnZV1yaSAAAChNnSdNnidlXXJqIAAAKE2eJ02lJ2VdcmsgAAAoTZ4nTZ8nZV1ybCAAAChNnidNoCdlXXJtIAAAKE2jJ02dJ2Vdcm4gAAAoTaQnTZ0nZV1ybyAAAChNpidNnydlXXJwIAAAKE2nJ02fJ2VdcnEgAAAoTagnTZ8nZV1yciAAAChNqSdNoCdlXXJzIAAAKE2qJ02gJ2VdcnQgAAAoTasnTaAnZV1ydSAAAChNgydNmSdlXXJ2IAAAKE2sJ020J2VdcncgAAAoTawnTa0nZV1yeCAAAChNrSdNtSdlXXJ5IAAAKE2tJ02wJ2VdcnogAAAoTa0nTa4nZV1yeyAAAChNridNrydlXXJ8IAAAKE2wJ02xJ2Vdcn0gAAAoTbEnTbgnZV1yfiAAAChNsSdNsidlXXJ/IAAAKE2xJ02zJ2VdcoAgAAAoTbYnTbAnZV1ygSAAAChNtydNsCdlXXKCIAAAKE25J02yJ2VdcoMgAAAoTbonTbInZV1yhCAAAChNuydNsidlXXKFIAAAKE28J02zJ2VdcoYgAAAoTb0nTbMnZV1yhyAAAChNvidNsydlXXKIIAAAKE2bJ02sJ2VdcokgAAAoTb8nTcgnZV1yiiAAAChNvydNwCdlXXKLIAAAKE3AJ03JJ2VdcowgAAAoTcAnTcMnZV1yjSAAAChNwCdNwSdlXXKOIAAAKE3BJ03CJ2Vdco8gAAAoTcMnTcQnZV1ykCAAAChNxCdNxSdlXXKRIAAAKE3FJ03GJ2VdcpIgAAAoTcYnTccnZV1ykyAAAChNyidNwydlXXKUIAAAKE3LJ03DJ2VdcpUgAAAoTcwnTcQnZV1yliAAAChNzSdNxCdlXXKXIAAAKE3OJ03FJ2VdcpggAAAoTc8nTcUnZV1ymSAAAChN0CdNxidlXXKaIAAAKE3RJ03GJ2VdcpsgAAAoTdInTccnZV1ynCAAAChN0ydNxydlXXKdIAAAKE3UJ03HJ2Vdcp4gAAAoTa4nTb8nZV1ynyAAAChN1SdN3SdlXXKgIAAAKE3VJ03WJ2VdcqEgAAAoTdYnTd4nZV1yoiAAAChN1idN2SdlXXKjIAAAKE3WJ03XJ2VdcqQgAAAoTdcnTdgnZV1ypSAAAChN2SdN2idlXXKmIAAAKE3aJ03bJ2VdcqcgAAAoTdonTdwnZV1yqCAAAChN3ydN2SdlXXKpIAAAKE3gJ03ZJ2VdcqogAAAoTeEnTdwnZV1yqyAAAChN4idN3CdlXXKsIAAAKE3BJ03VJ2Vdcq0gAAAoTeMnTeQnZV1yriAAAChN4ydN5ydlXXKvIAAAKE3kJ03lJ2VdcrAgAAAoTeUnTeYnZV1ysSAAAChN6CdN5CdlXXKyIAAAKE3pJ03kJ2VdcrMgAAAoTdcnTeMnZV1ytCAAAChN6idN6ydlXXK1IAAAKE3qJ03uJ2VdcrYgAAAoTesnTewnZV1ytyAAAChN7CdN7SdlXXK4IAAAKE3vJ03rJ2VdcrkgAAAoTfAnTesnZV1yuiAAAChN5SdN6idlXXK7IAAAKE3xJ035J2VdcrwgAAAoTfEnTfInZV1yvSAAAChN8idN+idlXXK+IAAAKE3yJ031J2Vdcr8gAAAoTfInTfMnZV1ywCAAAChN8ydN9CdlXXLBIAAAKE31J037J2VdcsIgAAAoTfUnTfcnZV1ywyAAAChN9SdN9idlXXLEIAAAKE32J034J2VdcsUgAAAoTfwnTfYnZV1yxiAAAChN/SdN9idlXXLHIAAAKE3+J033J2VdcsggAAAoTf8nTfcnZV1yySAAAChNAChN9ydlXXLKIAAAKE0BKE34J2VdcssgAAAoTQIoTfgnZV1yzCAAAChNAyhN+CdlXXLNIAAAKE3sJ03xJ2Vdcs4gAAAoTQQoTQwoZV1yzyAAAChNBChNBShlXXLQIAAAKE0FKE0NKGVdctEgAAAoTQUoTQgoZV1y0iAAAChNBShNBihlXXLTIAAAKE0GKE0HKGVdctQgAAAoTQgoTQkoZV1y1SAAAChNCShNCihlXXLWIAAAKE0JKE0LKGVdctcgAAAoTQ4oTQgoZV1y2CAAAChNDyhNCChlXXLZIAAAKE3zJ00EKGVdctogAAAoTRAoTRkoZV1y2yAAAChNEChNEShlXXLcIAAAKE0RKE0aKGVdct0gAAAoTREoTRQoZV1y3iAAAChNEShNEihlXXLfIAAAKE0SKE0TKGVdcuAgAAAoTRQoTRUoZV1y4SAAAChNFShNFihlXXLiIAAAKE0WKE0XKGVdcuMgAAAoTRYoTRgoZV1y5CAAAChNGyhNFChlXXLlIAAAKE0cKE0UKGVdcuYgAAAoTR0oTRUoZV1y5yAAAChNHihNFShlXXLoIAAAKE0GKE0QKGVdcukgAAAoTR8oTSgoZV1y6iAAAChNHyhNIChlXXLrIAAAKE0gKE0pKGVdcuwgAAAoTSAoTSMoZV1y7SAAAChNIChNIShlXXLuIAAAKE0hKE0iKGVdcu8gAAAoTSMoTSQoZV1y8CAAAChNJChNJShlXXLxIAAAKE0lKE0mKGVdcvIgAAAoTSYoTScoZV1y8yAAAChNKihNIyhlXXL0IAAAKE0rKE0jKGVdcvUgAAAoTSwoTSQoZV1y9iAAAChNLShNJChlXXL3IAAAKE0uKE0lKGVdcvggAAAoTS8oTSUoZV1y+SAAAChNMChNJihlXXL6IAAAKE0xKE0mKGVdcvsgAAAoTTIoTScoZV1y/CAAAChNMyhNJyhlXXL9IAAAKE00KE0nKGVdcv4gAAAoTRIoTR8oZV1y/yAAAChNNShNPShlXXIAIQAAKE01KE02KGVdcgEhAAAoTTYoTT4oZV1yAiEAAChNNihNOShlXXIDIQAAKE02KE03KGVdcgQhAAAoTTcoTTgoZV1yBSEAAChNOShNOihlXXIGIQAAKE06KE07KGVdcgchAAAoTTsoTTwoZV1yCCEAAChNPyhNOShlXXIJIQAAKE1AKE05KGVdcgohAAAoTUEoTTooZV1yCyEAAChNQihNOihlXXIMIQAAKE1DKE08KGVdcg0hAAAoTUQoTTwoZV1yDiEAAChNRShNPChlXXIPIQAAKE0hKE01KGVdchAhAAAoTUYoTUsoZV1yESEAAChNRihNRyhlXXISIQAAKE1HKE1MKGVdchMhAAAoTUcoTUooZV1yFCEAAChNRyhNSChlXXIVIQAAKE1IKE1JKGVdchYhAAAoTU0oTUooZV1yFyEAAChNTihNSihlXXIYIQAAKE1PKE1KKGVdchkhAAAoTTcoTUYoZV1yGiEAAChNUChNUShlXXIbIQAAKE1QKE1WKGVdchwhAAAoTVEoTVcoZV1yHSEAAChNUShNVChlXXIeIQAAKE1RKE1SKGVdch8hAAAoTVIoTVMoZV1yICEAAChNVChNVShlXXIhIQAAKE1VKE1aKGVdciIhAAAoTVgoTVQoZV1yIyEAAChNWShNVChlXXIkIQAAKE1IKE1QKGVdciUhAAAoTVsoTWMoZV1yJiEAAChNWyhNXChlXXInIQAAKE1cKE1kKGVdcighAAAoTVwoTV8oZV1yKSEAAChNXChNXShlXXIqIQAAKE1dKE1eKGVdcishAAAoTV8oTWAoZV1yLCEAAChNYChNYShlXXItIQAAKE1gKE1iKGVdci4hAAAoTWUoTV8oZV1yLyEAAChNZihNXyhlXXIwIQAAKE1nKE1iKGVdcjEhAAAoTWgoTWIoZV1yMiEAAChNUihNWyhlXXIzIQAAKE1pKE1xKGVdcjQhAAAoTWkoTWooZV1yNSEAAChNaihNcihlXXI2IQAAKE1qKE1tKGVdcjchAAAoTWooTWsoZV1yOCEAAChNayhNbChlXXI5IQAAKE1tKE1zKGVdcjohAAAoTW0oTW8oZV1yOyEAAChNbShNbihlXXI8IQAAKE1uKE1wKGVdcj0hAAAoTXQoTW4oZV1yPiEAAChNdShNbihlXXI/IQAAKE12KE1vKGVdckAhAAAoTXcoTW8oZV1yQSEAAChNeChNbyhlXXJCIQAAKE15KE1wKGVdckMhAAAoTXooTXAoZV1yRCEAAChNeyhNcChlXXJFIQAAKE1dKE1pKGVdckYhAAAoTXwoTYUoZV1yRyEAAChNfChNfShlXXJIIQAAKE19KE2GKGVdckkhAAAoTX0oTYAoZV1ySiEAAChNfShNfihlXXJLIQAAKE1+KE1/KGVdckwhAAAoTYAoTYEoZV1yTSEAAChNgShNgihlXXJOIQAAKE2CKE2DKGVdck8hAAAoTYIoTYQoZV1yUCEAAChNhyhNgChlXXJRIQAAKE2IKE2AKGVdclIhAAAoTYkoTYEoZV1yUyEAAChNiihNgShlXXJUIQAAKE2LKE2EKGVdclUhAAAoTYwoTYQoZV1yViEAAChNayhNfChlXXJXIQAAKE2NKE2WKGVdclghAAAoTY0oTY4oZV1yWSEAAChNjihNlyhlXXJaIQAAKE2OKE2RKGVdclshAAAoTY4oTY8oZV1yXCEAAChNjyhNkChlXXJdIQAAKE2RKE2SKGVdcl4hAAAoTZIoTZMoZV1yXyEAAChNkyhNlChlXXJgIQAAKE2UKE2VKGVdcmEhAAAoTZgoTZEoZV1yYiEAAChNmShNkShlXXJjIQAAKE2aKE2SKGVdcmQhAAAoTZsoTZIoZV1yZSEAAChNnChNkyhlXXJmIQAAKE2dKE2TKGVdcmchAAAoTZ4oTZQoZV1yaCEAAChNnyhNlChlXXJpIQAAKE2gKE2VKGVdcmohAAAoTaEoTZUoZV1yayEAAChNoihNlShlXXJsIQAAKE1+KE2NKGVdcm0hAAAoTaMoTaQoZV1ybiEAAChNoyhNqihlXXJvIQAAKE2kKE2rKGVdcnAhAAAoTaQoTacoZV1ycSEAAChNpChNpShlXXJyIQAAKE2lKE2mKGVdcnMhAAAoTacoTawoZV1ydCEAAChNpyhNqChlXXJ1IQAAKE2nKE2pKGVdcnYhAAAoTa0oTagoZV1ydyEAAChNrihNqChlXXJ4IQAAKE2vKE2oKGVdcnkhAAAoTbAoTakoZV1yeiEAAChNsShNqShlXXJ7IQAAKE2yKE2pKGVdcnwhAAAoTY8oTaMoZV1yfSEAAChNsyhNvyhlXXJ+IQAAKE2zKE20KGVdcn8hAAAoTbQoTcAoZV1ygCEAAChNtChNtyhlXXKBIQAAKE20KE21KGVdcoIhAAAoTbUoTbYoZV1ygyEAAChNtyhNuChlXXKEIQAAKE24KE25KGVdcoUhAAAoTbgoTbooZV1yhiEAAChNuShNwyhlXXKHIQAAKE25KE27KGVdcoghAAAoTbooTbwoZV1yiSEAAChNuihNxChlXXKKIQAAKE27KE3FKGVdcoshAAAoTbsoTb0oZV1yjCEAAChNvChNvShlXXKNIQAAKE28KE3GKGVdco4hAAAoTb0oTb4oZV1yjyEAAChNvihNxyhlXXKQIQAAKE3BKE23KGVdcpEhAAAoTcIoTbcoZV1ykiEAAChNpShNsyhlXXKTIQAAKE3IKE3QKGVdcpQhAAAoTcgoTckoZV1ylSEAAChNyShN0ShlXXKWIQAAKE3JKE3MKGVdcpchAAAoTckoTcooZV1ymCEAAChNyihNyyhlXXKZIQAAKE3MKE3NKGVdcpohAAAoTc0oTc4oZV1ymyEAAChNzShNzyhlXXKcIQAAKE3SKE3MKGVdcp0hAAAoTdMoTcwoZV1yniEAAChNtShNyChlXXKfIQAAKE3UKE3eKGVdcqAhAAAoTdQoTdUoZV1yoSEAAChN1ShN3yhlXXKiIQAAKE3VKE3YKGVdcqMhAAAoTdUoTdYoZV1ypCEAAChN1ihN1yhlXXKlIQAAKE3YKE3ZKGVdcqYhAAAoTdkoTdooZV1ypyEAAChN2ShN2yhlXXKoIQAAKE3aKE3cKGVdcqkhAAAoTdsoTd0oZV1yqiEAAChN2yhN4ihlXXKrIQAAKE3cKE3jKGVdcqwhAAAoTdwoTd0oZV1yrSEAAChN4ChN2ChlXXKuIQAAKE3hKE3YKGVdcq8hAAAoTeQoTd0oZV1ysCEAAChNyihN1ChlXXKxIQAAKE3lKE3uKGVdcrIhAAAoTeUoTeYoZV1ysyEAAChN5ihN7yhlXXK0IQAAKE3mKE3pKGVdcrUhAAAoTeYoTecoZV1ytiEAAChN5yhN6ChlXXK3IQAAKE3pKE3qKGVdcrghAAAoTeooTesoZV1yuSEAAChN6yhN7ChlXXK6IQAAKE3sKE3tKGVdcrshAAAoTfAoTekoZV1yvCEAAChN8ShN6ShlXXK9IQAAKE3yKE3qKGVdcr4hAAAoTfMoTeooZV1yvyEAAChN9ChN6yhlXXLAIQAAKE31KE3rKGVdcsEhAAAoTfYoTewoZV1ywiEAAChN9yhN7ChlXXLDIQAAKE34KE3tKGVdcsQhAAAoTfkoTe0oZV1yxSEAAChN+ihN7ShlXXLGIQAAKE3WKE3lKGVdcschAAAoTfsoTQUpZV1yyCEAAChN+yhN/ChlXXLJIQAAKE38KE0GKWVdcsohAAAoTfwoTf8oZV1yyyEAAChN/ChN/ShlXXLMIQAAKE39KE3+KGVdcs0hAAAoTf8oTQApZV1yziEAAChNAClNASllXXLPIQAAKE0AKU0CKWVdctAhAAAoTQEpTQMpZV1y0SEAAChNAilNBCllXXLSIQAAKE0CKU0JKWVdctMhAAAoTQMpTQopZV1y1CEAAChNAylNBCllXXLVIQAAKE0HKU3/KGVdctYhAAAoTQgpTf8oZV1y1yEAAChNCylNBCllXXLYIQAAKE3nKE37KGVdctkhAAAoTQwpTQ0pZV1y2iEAAChNDClNEyllXXLbIQAAKE0NKU0UKWVdctwhAAAoTQ0pTRApZV1y3SEAAChNDSlNDillXXLeIQAAKE0OKU0PKWVdct8hAAAoTRApTRUpZV1y4CEAAChNEClNESllXXLhIQAAKE0QKU0SKWVdcuIhAAAoTRYpTREpZV1y4yEAAChNFylNESllXXLkIQAAKE0YKU0RKWVdcuUhAAAoTRkpTRIpZV1y5iEAAChNGilNEillXXLnIQAAKE0bKU0SKWVdcughAAAoTf0oTQwpZV1y6SEAAChNHClNJSllXXLqIQAAKE0cKU0dKWVdcushAAAoTR0pTSYpZV1y7CEAAChNHSlNICllXXLtIQAAKE0dKU0eKWVdcu4hAAAoTR4pTR8pZV1y7yEAAChNIClNISllXXLwIQAAKE0hKU0iKWVdcvEhAAAoTSIpTSMpZV1y8iEAAChNIilNJCllXXLzIQAAKE0nKU0gKWVdcvQhAAAoTSgpTSApZV1y9SEAAChNKSlNISllXXL2IQAAKE0qKU0hKWVdcvchAAAoTQ4pTRwpZV1y+CEAAChNKylNMyllXXL5IQAAKE0rKU0sKWVdcvohAAAoTSwpTTQpZV1y+yEAAChNLClNLyllXXL8IQAAKE0sKU0tKWVdcv0hAAAoTS0pTS4pZV1y/iEAAChNLylNMCllXXL/IQAAKE0wKU03KWVdcgAiAAAoTTApTTEpZV1yASIAAChNMClNMillXXICIgAAKE01KU0vKWVdcgMiAAAoTTYpTS8pZV1yBCIAAChNOClNMSllXXIFIgAAKE05KU0xKWVdcgYiAAAoTTopTTEpZV1yByIAAChNOylNMillXXIIIgAAKE08KU0yKWVdcgkiAAAoTT0pTTIpZV1yCiIAAChNHilNKyllXXILIgAAKE0+KU1IKWVdcgwiAAAoTT4pTT8pZV1yDSIAAChNPylNSSllXXIOIgAAKE0/KU1CKWVdcg8iAAAoTT8pTUApZV1yECIAAChNQClNQSllXXIRIgAAKE1CKU1DKWVdchIiAAAoTUMpTUQpZV1yEyIAAChNQylNRSllXXIUIgAAKE1EKU1GKWVdchUiAAAoTUUpTUcpZV1yFiIAAChNRSlNTCllXXIXIgAAKE1GKU1NKWVdchgiAAAoTUYpTUcpZV1yGSIAAChNSilNQillXXIaIgAAKE1LKU1CKWVdchsiAAAoTU4pTUcpZV1yHCIAAChNLSlNPillXXIdIgAAKE1PKU1ZKWVdch4iAAAoTU8pTVApZV1yHyIAAChNUClNVCllXXIgIgAAKE1QKU1aKWVdciEiAAAoTVApTVEpZV1yIiIAAChNUSlNUillXXIjIgAAKE1RKU1TKWVdciQiAAAoTVQpTVUpZV1yJSIAAChNVSlNVillXXImIgAAKE1WKU1XKWVdciciAAAoTVcpTVgpZV1yKCIAAChNWylNVCllXXIpIgAAKE1cKU1UKWVdcioiAAAoTV0pTVUpZV1yKyIAAChNXilNVSllXXIsIgAAKE1fKU1WKWVdci0iAAAoTWApTVYpZV1yLiIAAChNYSlNVyllXXIvIgAAKE1iKU1XKWVdcjAiAAAoTWMpTVgpZV1yMSIAAChNZClNWCllXXIyIgAAKE1lKU1YKWVdcjMiAAAoTUApTU8pZV1yNCIAAChNZilNZyllXXI1IgAAKE1nKU1qKWVdcjYiAAAoTWcpTXEpZV1yNyIAAChNZylNaCllXXI4IgAAKE1oKU1pKWVdcjkiAAAoTWopTWspZV1yOiIAAChNaylNbCllXXI7IgAAKE1sKU1tKWVdcjwiAAAoTW4pTWYpZV1yPSIAAChNbylNZillXXI+IgAAKE1wKU1mKWVdcj8iAAAoTXIpTWopZV1yQCIAAChNcylNaillXXJBIgAAKE10KU1rKWVdckIiAAAoTXUpTWspZV1yQyIAAChNdilNbSllXXJEIgAAKE13KU1tKWVdckUiAAAoTXgpTW0pZV1yRiIAAChNeSlNeillXXJHIgAAKE15KU19KWVdckgiAAAoTXopTXspZV1ySSIAAChNeylNfCllXXJKIgAAKE1+KU16KWVdcksiAAAoTX8pTXopZV1yTCIAAChNaClNeSllXXJNIgAAKE2AKU2IKWVdck4iAAAoTYApTYEpZV1yTyIAAChNgSlNiSllXXJQIgAAKE2BKU2EKWVdclEiAAAoTYEpTYIpZV1yUiIAAChNgilNgyllXXJTIgAAKE2EKU2FKWVdclQiAAAoTYUpTYYpZV1yVSIAAChNhSlNhyllXXJWIgAAKE2KKU2EKWVdclciAAAoTYspTYQpZV1yWCIAAChNeylNgCllXXJZIgAAKE2MKU2SKWVdcloiAAAoTYwpTY0pZV1yWyIAAChNjSlNkCllXXJcIgAAKE2NKU2TKWVdcl0iAAAoTY0pTY4pZV1yXiIAAChNjilNjyllXXJfIgAAKE2QKU2RKWVdcmAiAAAoTZEpTZIpZV1yYSIAAChNlClNkCllXXJiIgAAKE2VKU2QKWVdcmMiAAAoTZYpTZEpZV1yZCIAAChNlylNkSllXXJlIgAAKE2YKU2SKWVdcmYiAAAoTZkpTZIpZV1yZyIAAChNgilNjCllXXJoIgAAKE2aKU2bKWVdcmkiAAAoTZopTaEpZV1yaiIAAChNmylNoillXXJrIgAAKE2bKU2eKWVdcmwiAAAoTZspTZwpZV1ybSIAAChNnClNnSllXXJuIgAAKE2eKU2jKWVdcm8iAAAoTZ4pTZ8pZV1ycCIAAChNnilNoCllXXJxIgAAKE2kKU2fKWVdcnIiAAAoTaUpTZ8pZV1ycyIAAChNpilNnyllXXJ0IgAAKE2nKU2gKWVdcnUiAAAoTagpTaApZV1ydiIAAChNqSlNoCllXXJ3IgAAKE2OKU2aKWVdcngiAAAoTaopTaspZV1yeSIAAChNqilNsSllXXJ6IgAAKE2rKU2yKWVdcnsiAAAoTaspTa4pZV1yfCIAAChNqylNrCllXXJ9IgAAKE2sKU2tKWVdcn4iAAAoTa4pTbMpZV1yfyIAAChNrilNryllXXKAIgAAKE2uKU2wKWVdcoEiAAAoTbQpTa8pZV1ygiIAAChNtSlNryllXXKDIgAAKE22KU2vKWVdcoQiAAAoTbcpTbApZV1yhSIAAChNuClNsCllXXKGIgAAKE25KU2wKWVdcociAAAoTZwpTaopZV1yiCIAAChNuilNwCllXXKJIgAAKE26KU27KWVdcooiAAAoTbspTcEpZV1yiyIAAChNuylNvillXXKMIgAAKE27KU28KWVdco0iAAAoTbwpTb0pZV1yjiIAAChNvilNvyllXXKPIgAAKE2/KU3EKWVdcpAiAAAoTcIpTb4pZV1ykSIAAChNwylNvillXXKSIgAAKE2sKU26KWVdcpMiAAAoTcUpTcYpZV1ylCIAAChNxSlNyyllXXKVIgAAKE3GKU3MKWVdcpYiAAAoTcYpTckpZV1ylyIAAChNxilNxyllXXKYIgAAKE3HKU3IKWVdcpkiAAAoTckpTcopZV1ymiIAAChNyilNzyllXXKbIgAAKE3NKU3JKWVdcpwiAAAoTc4pTckpZV1ynSIAAChNvClNxSllXXKeIgAAKE3QKU3bKWVdcp8iAAAoTdApTdEpZV1yoCIAAChN0SlN3CllXXKhIgAAKE3RKU3UKWVdcqIiAAAoTdEpTdIpZV1yoyIAAChN0ilN0yllXXKkIgAAKE3UKU3VKWVdcqUiAAAoTdUpTdYpZV1ypiIAAChN1SlN1yllXXKnIgAAKE3WKU3fKWVdcqgiAAAoTdYpTdgpZV1yqSIAAChN1ylN2SllXXKqIgAAKE3XKU3gKWVdcqsiAAAoTdgpTeEpZV1yrCIAAChN2ClN2illXXKtIgAAKE3ZKU3aKWVdcq4iAAAoTdkpTeIpZV1yryIAAChN2ilN4yllXXKwIgAAKE3dKU3UKWVdcrEiAAAoTd4pTdQpZV1ysiIAAChNxylN0CllXXKzIgAAKE3kKU3sKWVdcrQiAAAoTeQpTeUpZV1ytSIAAChN5SlN7SllXXK2IgAAKE3lKU3oKWVdcrciAAAoTeUpTeYpZV1yuCIAAChN5ilN5yllXXK5IgAAKE3oKU3pKWVdcroiAAAoTekpTfApZV1yuyIAAChN6SlN6illXXK8IgAAKE3pKU3rKWVdcr0iAAAoTe4pTegpZV1yviIAAChN7ylN6CllXXK/IgAAKE3xKU3qKWVdcsAiAAAoTfIpTeopZV1ywSIAAChN8ylN6illXXLCIgAAKE30KU3rKWVdcsMiAAAoTfUpTespZV1yxCIAAChN9ilN6yllXXLFIgAAKE3SKU3kKWVdcsYiAAAoTfcpTf4pZV1yxyIAAChN9ylN+CllXXLIIgAAKE34KU3/KWVdcskiAAAoTfgpTfspZV1yyiIAAChN+ClN+SllXXLLIgAAKE35KU36KWVdcswiAAAoTfspTQAqZV1yzSIAAChN+ylN/SllXXLOIgAAKE37KU38KWVdcs8iAAAoTfwpTQEqZV1y0CIAAChNAipN/SllXXLRIgAAKE0DKk39KWVdctIiAAAoTQQqTf0pZV1y0yIAAChN5ilN9yllXXLUIgAAKE0FKk0OKmVdctUiAAAoTQUqTQYqZV1y1iIAAChNBipNDyplXXLXIgAAKE0GKk0JKmVdctgiAAAoTQYqTQcqZV1y2SIAAChNBypNCCplXXLaIgAAKE0JKk0KKmVdctsiAAAoTQoqTQsqZV1y3CIAAChNCypNDCplXXLdIgAAKE0MKk0NKmVdct4iAAAoTRAqTQkqZV1y3yIAAChNESpNCSplXXLgIgAAKE0SKk0KKmVdcuEiAAAoTRMqTQoqZV1y4iIAAChNFCpNCyplXXLjIgAAKE0VKk0LKmVdcuQiAAAoTRYqTQwqZV1y5SIAAChNFypNDCplXXLmIgAAKE0YKk0NKmVdcuciAAAoTRkqTQ0qZV1y6CIAAChNGipNDSplXXLpIgAAKE35KU0FKmVdcuoiAAAoTRsqTSIqZV1y6yIAAChNGypNHCplXXLsIgAAKE0cKk0jKmVdcu0iAAAoTRwqTR8qZV1y7iIAAChNHCpNHSplXXLvIgAAKE0dKk0eKmVdcvAiAAAoTR8qTSQqZV1y8SIAAChNHypNISplXXLyIgAAKE0fKk0gKmVdcvMiAAAoTSAqTSUqZV1y9CIAAChNJipNISplXXL1IgAAKE0nKk0hKmVdcvYiAAAoTSgqTSEqZV1y9yIAAChNBypNGyplXXL4IgAAKE0pKk0xKmVdcvkiAAAoTSkqTSoqZV1y+iIAAChNKipNMiplXXL7IgAAKE0qKk0tKmVdcvwiAAAoTSoqTSsqZV1y/SIAAChNKypNLCplXXL+IgAAKE0tKk0uKmVdcv8iAAAoTS4qTTUqZV1yACMAAChNLipNLyplXXIBIwAAKE0uKk0wKmVdcgIjAAAoTTMqTS0qZV1yAyMAAChNNCpNLSplXXIEIwAAKE02Kk0vKmVdcgUjAAAoTTcqTS8qZV1yBiMAAChNOCpNLyplXXIHIwAAKE05Kk0wKmVdcggjAAAoTToqTTAqZV1yCSMAAChNOypNMCplXXIKIwAAKE0dKk0pKmVdcgsjAAAoTTwqTUIqZV1yDCMAAChNPCpNPSplXXINIwAAKE09Kk1DKmVdcg4jAAAoTT0qTUAqZV1yDyMAAChNPSpNPiplXXIQIwAAKE0+Kk0/KmVdchEjAAAoTUAqTUEqZV1yEiMAAChNQSpNRiplXXITIwAAKE1EKk1AKmVdchQjAAAoTUUqTUAqZV1yFSMAAChNKypNPCplXXIWIwAAKE1HKk1MKmVdchcjAAAoTUcqTUgqZV1yGCMAAChNSCpNTSplXXIZIwAAKE1IKk1LKmVdchojAAAoTUgqTUkqZV1yGyMAAChNSSpNSiplXXIcIwAAKE1OKk1LKmVdch0jAAAoTU8qTUsqZV1yHiMAAChNUCpNSyplXXIfIwAAKE0+Kk1HKmVdciAjAAAoTVEqTVoqZV1yISMAAChNUSpNUiplXXIiIwAAKE1SKk1bKmVdciMjAAAoTVIqTVUqZV1yJCMAAChNUipNUyplXXIlIwAAKE1TKk1UKmVdciYjAAAoTVUqTVYqZV1yJyMAAChNVipNVyplXXIoIwAAKE1XKk1YKmVdcikjAAAoTVcqTVkqZV1yKiMAAChNXCpNVSplXXIrIwAAKE1dKk1VKmVdciwjAAAoTV4qTVYqZV1yLSMAAChNXypNViplXXIuIwAAKE1JKk1RKmVdci8jAAAoTWAqTWEqZV1yMCMAAChNYCpNZCplXXIxIwAAKE1hKk1iKmVlKF1yMiMAAChNYipNYyplXXIzIwAAKE1lKk1hKmVdcjQjAAAoTWYqTWEqZV1yNSMAAChNUypNYCplXXI2IwAAKE1nKk1oKmVdcjcjAAAoTWcqTWsqZV1yOCMAAChNaCpNaSplXXI5IwAAKE1pKk1qKmVdcjojAAAoTWwqTWgqZV1yOyMAAChNbSpNaCplXXI8IwAAKE1iKk1nKmVdcj0jAAAoTW4qTXkqZV1yPiMAAChNbipNbyplXXI/IwAAKE1vKk1wKmVdckAjAAAoTW8qTXoqZV1yQSMAAChNbypNciplXXJCIwAAKE1wKk1xKmVdckMjAAAoTXIqTXMqZV1yRCMAAChNcypNdCplXXJFIwAAKE10Kk11KmVdckYjAAAoTXUqTYEqZV1yRyMAAChNdSpNdiplXXJIIwAAKE12Kk13KmVdckkjAAAoTXYqTXgqZV1ySiMAAChNeypNciplXXJLIwAAKE18Kk1yKmVdckwjAAAoTX0qTXMqZV1yTSMAAChNfipNcyplXXJOIwAAKE1/Kk10KmVdck8jAAAoTYAqTXQqZV1yUCMAAChNgipNdyplXXJRIwAAKE2DKk13KmVdclIjAAAoTYQqTXgqZV1yUyMAAChNhSpNeCplXXJUIwAAKE1pKk1uKmVdclUjAAAoTYYqTY4qZV1yViMAAChNhipNhyplXXJXIwAAKE2HKk2PKmVdclgjAAAoTYcqTYoqZV1yWSMAAChNhypNiCplXXJaIwAAKE2IKk2JKmVdclsjAAAoTYoqTYsqZV1yXCMAAChNiypNkiplXXJdIwAAKE2LKk2MKmVdcl4jAAAoTYsqTY0qZV1yXyMAAChNkCpNiiplXXJgIwAAKE2RKk2KKmVdcmEjAAAoTZMqTYwqZV1yYiMAAChNlCpNjCplXXJjIwAAKE2VKk2MKmVdcmQjAAAoTZYqTY0qZV1yZSMAAChNlypNjSplXXJmIwAAKE2YKk2NKmVdcmcjAAAoTXAqTYYqZV1yaCMAAChNmSpNmiplXXJpIwAAKE2ZKk2dKmVdcmojAAAoTZoqTZsqZV1yayMAAChNmypNnCplXXJsIwAAKE2eKk2aKmVdcm0jAAAoTZ8qTZoqZV1ybiMAAChNiCpNmSplXXJvIwAAKE2gKk2oKmVdcnAjAAAoTaAqTaEqZV1ycSMAAChNoSpNqSplXXJyIwAAKE2hKk2kKmVdcnMjAAAoTaEqTaIqZV1ydCMAAChNoipNoyplXXJ1IwAAKE2kKk2lKmVdcnYjAAAoTaUqTawqZV1ydyMAAChNpSpNpiplXXJ4IwAAKE2lKk2nKmVdcnkjAAAoTaoqTaQqZV1yeiMAAChNqypNpCplXXJ7IwAAKE2tKk2mKmVdcnwjAAAoTa4qTaYqZV1yfSMAAChNrypNpiplXXJ+IwAAKE2wKk2nKmVdcn8jAAAoTbEqTacqZV1ygCMAAChNsipNpyplXXKBIwAAKE2bKk2gKmVdcoIjAAAoTbMqTbgqZV1ygyMAAChNsypNtCplXXKEIwAAKE20Kk25KmVdcoUjAAAoTbQqTbcqZV1yhiMAAChNtCpNtSplXXKHIwAAKE21Kk22KmVdcogjAAAoTboqTbcqZV1yiSMAAChNuypNtyplXXKKIwAAKE28Kk23KmVdcosjAAAoTaIqTbMqZV1yjCMAAChNvSpNxiplXXKNIwAAKE29Kk2+KmVdco4jAAAoTb4qTccqZV1yjyMAAChNvipNwSplXXKQIwAAKE2+Kk2/KmVdcpEjAAAoTb8qTcAqZV1ykiMAAChNwSpNwiplXXKTIwAAKE3CKk3DKmVdcpQjAAAoTcMqTcQqZV1ylSMAAChNwypNxSplXXKWIwAAKE3IKk3BKmVdcpcjAAAoTckqTcEqZV1ymCMAAChNyipNwiplXXKZIwAAKE3LKk3CKmVdcpojAAAoTbUqTb0qZV1ymyMAAChNzCpN1CplXXKcIwAAKE3MKk3NKmVdcp0jAAAoTc0qTdUqZV1yniMAAChNzSpN0CplXXKfIwAAKE3NKk3OKmVdcqAjAAAoTc4qTc8qZV1yoSMAAChN0CpN0SplXXKiIwAAKE3RKk3YKmVdcqMjAAAoTdEqTdIqZV1ypCMAAChN0SpN0yplXXKlIwAAKE3WKk3QKmVdcqYjAAAoTdcqTdAqZV1ypyMAAChN2SpN0iplXXKoIwAAKE3aKk3SKmVdcqkjAAAoTdsqTdIqZV1yqiMAAChN3CpN0yplXXKrIwAAKE3dKk3TKmVdcqwjAAAoTd4qTdMqZV1yrSMAAChNvypNzCplXXKuIwAAKE3fKk3oKmVdcq8jAAAoTd8qTeAqZV1ysCMAAChN4CpN6SplXXKxIwAAKE3gKk3jKmVdcrIjAAAoTeAqTeEqZV1ysyMAAChN4SpN4iplXXK0IwAAKE3jKk3kKmVdcrUjAAAoTeQqTeUqZV1ytiMAAChN5SpN5iplXXK3IwAAKE3lKk3nKmVdcrgjAAAoTeoqTeMqZV1yuSMAAChN6ypN4yplXXK6IwAAKE3sKk3kKmVdcrsjAAAoTe0qTeQqZV1yvCMAAChN7ipN5yplXXK9IwAAKE3vKk3nKmVdcr4jAAAoTc4qTd8qZV1yvyMAAChN8CpN+SplXXLAIwAAKE3wKk3xKmVdcsEjAAAoTfEqTfoqZV1ywiMAAChN8SpN9CplXXLDIwAAKE3xKk3yKmVdcsQjAAAoTfIqTfMqZV1yxSMAAChN9CpN9SplXXLGIwAAKE31Kk32KmVdcscjAAAoTfYqTfcqZV1yyCMAAChN9ipN+CplXXLJIwAAKE37Kk30KmVdcsojAAAoTfwqTfQqZV1yyyMAAChN/SpN9SplXXLMIwAAKE3+Kk31KmVdcs0jAAAoTf8qTfgqZV1yziMAAChNACtN+CplXXLPIwAAKE3hKk3wKmVdctAjAAAoTQErTQsrZV1y0SMAAChNAStNAitlXXLSIwAAKE0CK00MK2VdctMjAAAoTQIrTQUrZV1y1CMAAChNAitNAytlXXLVIwAAKE0DK00EK2VdctYjAAAoTQUrTQYrZV1y1yMAAChNBitNBytlXXLYIwAAKE0GK00IK2VdctkjAAAoTQcrTQkrZV1y2iMAAChNCCtNCitlXXLbIwAAKE0IK00PK2VdctwjAAAoTQkrTRArZV1y3SMAAChNCStNCitlXXLeIwAAKE0NK00FK2Vdct8jAAAoTQ4rTQUrZV1y4CMAAChNEStNCitlXXLhIwAAKE3yKk0BK2VdcuIjAAAoTRIrTRMrZV1y4yMAAChNEitNGStlXXLkIwAAKE0TK00aK2VdcuUjAAAoTRMrTRYrZV1y5iMAAChNEytNFCtlXXLnIwAAKE0UK00VK2VdcugjAAAoTRYrTRsrZV1y6SMAAChNFitNFytlXXLqIwAAKE0WK00YK2VdcusjAAAoTRwrTRcrZV1y7CMAAChNHStNFytlXXLtIwAAKE0eK00XK2Vdcu4jAAAoTR8rTRgrZV1y7yMAAChNICtNGCtlXXLwIwAAKE0hK00YK2VdcvEjAAAoTQMrTRIrZV1y8iMAAChNIitNIytlXXLzIwAAKE0iK00mK2VdcvQjAAAoTSMrTSQrZV1y9SMAAChNJCtNJStlXXL2IwAAKE0nK00jK2VdcvcjAAAoTSgrTSMrZV1y+CMAAChNFCtNIitlXXL5IwAAKE0pK00xK2VdcvojAAAoTSkrTSorZV1y+yMAAChNKitNMitlXXL8IwAAKE0qK00tK2Vdcv0jAAAoTSorTSsrZV1y/iMAAChNKytNLCtlXXL/IwAAKE0tK00uK2VdcgAkAAAoTS4rTTUrZV1yASQAAChNLitNLytlXXICJAAAKE0uK00wK2VdcgMkAAAoTTMrTS0rZV1yBCQAAChNNCtNLStlXXIFJAAAKE02K00vK2VdcgYkAAAoTTcrTS8rZV1yByQAAChNOCtNLytlXXIIJAAAKE05K00wK2VdcgkkAAAoTTorTTArZV1yCiQAAChNOytNMCtlXXILJAAAKE0kK00pK2VdcgwkAAAoTTwrTT0rZV1yDSQAAChNPCtNQitlXXIOJAAAKE09K01DK2Vdcg8kAAAoTT0rTUArZV1yECQAAChNPStNPitlXXIRJAAAKE0+K00/K2VdchIkAAAoTUArTUErZV1yEyQAAChNQStNRitlXXIUJAAAKE1EK01AK2VdchUkAAAoTUUrTUArZV1yFiQAAChNKytNPCtlXXIXJAAAKE1HK01MK2VdchgkAAAoTUcrTUgrZV1yGSQAAChNSCtNTStlXXIaJAAAKE1IK01LK2VdchskAAAoTUgrTUkrZV1yHCQAAChNSStNSitlXXIdJAAAKE1OK01LK2Vdch4kAAAoTU8rTUsrZV1yHyQAAChNUCtNSytlXXIgJAAAKE0+K01HK2VdciEkAAAoTVErTVorZV1yIiQAAChNUStNUitlXXIjJAAAKE1SK01bK2VdciQkAAAoTVIrTVUrZV1yJSQAAChNUitNUytlXXImJAAAKE1TK01UK2VdcickAAAoTVUrTVYrZV1yKCQAAChNVitNVytlXXIpJAAAKE1XK01YK2VdciokAAAoTVcrTVkrZV1yKyQAAChNXCtNVStlXXIsJAAAKE1dK01VK2Vdci0kAAAoTV4rTVYrZV1yLiQAAChNXytNVitlXXIvJAAAKE1gK01ZK2VdcjAkAAAoTWErTVkrZV1yMSQAAChNSStNUStlXXIyJAAAKE1iK01rK2VdcjMkAAAoTWIrTWMrZV1yNCQAAChNYytNbCtlXXI1JAAAKE1jK01mK2VdcjYkAAAoTWMrTWQrZV1yNyQAAChNZCtNZStlXXI4JAAAKE1mK01nK2VdcjkkAAAoTWcrTWgrZV1yOiQAAChNaCtNaStlXXI7JAAAKE1oK01qK2VdcjwkAAAoTW0rTWYrZV1yPSQAAChNbitNZitlXXI+JAAAKE1vK01nK2Vdcj8kAAAoTXArTWcrZV1yQCQAAChNcStNaitlXXJBJAAAKE1yK01qK2VdckIkAAAoTVMrTWIrZV1yQyQAAChNcytNeytlXXJEJAAAKE1zK010K2VdckUkAAAoTXQrTXwrZV1yRiQAAChNdCtNdytlXXJHJAAAKE10K011K2VdckgkAAAoTXUrTXYrZV1ySSQAAChNdytNeCtlXXJKJAAAKE14K01/K2VdckskAAAoTXgrTXkrZV1yTCQAAChNeCtNeitlXXJNJAAAKE19K013K2Vdck4kAAAoTX4rTXcrZV1yTyQAAChNgCtNeStlXXJQJAAAKE2BK015K2VdclEkAAAoTYIrTXkrZV1yUiQAAChNgytNeitlXXJTJAAAKE2EK016K2VdclQkAAAoTYUrTXorZV1yVSQAAChNZCtNcytlXXJWJAAAKE2GK02RK2VdclckAAAoTYYrTYcrZV1yWCQAAChNhytNiCtlXXJZJAAAKE2HK02SK2VdclokAAAoTYcrTYorZV1yWyQAAChNiCtNiStlXXJcJAAAKE2KK02LK2Vdcl0kAAAoTYsrTYwrZV1yXiQAAChNjCtNjStlXXJfJAAAKE2NK02ZK2VdcmAkAAAoTY0rTY4rZV1yYSQAAChNjitNjytlXXJiJAAAKE2OK02QK2VdcmMkAAAoTZMrTYorZV1yZCQAAChNlCtNiitlXXJlJAAAKE2VK02LK2VdcmYkAAAoTZYrTYsrZV1yZyQAAChNlytNjCtlXXJoJAAAKE2YK02MK2VdcmkkAAAoTZorTY8rZV1yaiQAAChNmytNjytlXXJrJAAAKE2cK02QK2VdcmwkAAAoTZ0rTZArZV1ybSQAAChNdStNhitlXXJuJAAAKE2eK02nK2Vdcm8kAAAoTZ4rTZ8rZV1ycCQAAChNnytNqCtlXXJxJAAAKE2fK02iK2VdcnIkAAAoTZ8rTaArZV1ycyQAAChNoCtNoStlXXJ0JAAAKE2iK02jK2VdcnUkAAAoTaMrTaQrZV1ydiQAAChNpCtNpStlXXJ3JAAAKE2kK02mK2VdcngkAAAoTakrTaIrZV1yeSQAAChNqitNoitlXXJ6JAAAKE2rK02jK2VdcnskAAAoTawrTaMrZV1yfCQAAChNiCtNnitlXXJ9JAAAKE2tK020K2Vdcn4kAAAoTa0rTa4rZV1yfyQAAChNritNtStlXXKAJAAAKE2uK02xK2VdcoEkAAAoTa4rTa8rZV1ygiQAAChNrytNsCtlXXKDJAAAKE2xK022K2VdcoQkAAAoTbErTbMrZV1yhSQAAChNsStNsitlXXKGJAAAKE2yK023K2VdcockAAAoTbgrTbMrZV1yiCQAAChNuStNsytlXXKJJAAAKE26K02zK2VdcookAAAoTaArTa0rZV1yiyQAAChNuytNwytlXXKMJAAAKE27K028K2Vdco0kAAAoTbwrTcQrZV1yjiQAAChNvCtNvytlXXKPJAAAKE28K029K2VdcpAkAAAoTb0rTb4rZV1ykSQAAChNvytNwCtlXXKSJAAAKE3AK03HK2VdcpMkAAAoTcArTcErZV1ylCQAAChNwCtNwitlXXKVJAAAKE3FK02/K2VdcpYkAAAoTcYrTb8rZV1ylyQAAChNyCtNwStlXXKYJAAAKE3JK03BK2VdcpkkAAAoTcorTcErZV1ymiQAAChNyytNwitlXXKbJAAAKE3MK03CK2VdcpwkAAAoTc0rTcIrZV1ynSQAAChNrytNuytlXXKeJAAAKE3OK03XK2Vdcp8kAAAoTc4rTc8rZV1yoCQAAChNzytN2CtlXXKhJAAAKE3PK03SK2VdcqIkAAAoTc8rTdArZV1yoyQAAChN0CtN0StlXXKkJAAAKE3SK03TK2VdcqUkAAAoTdMrTdQrZV1ypiQAAChN1CtN1StlXXKnJAAAKE3UK03WK2VdcqgkAAAoTdkrTdIrZV1yqSQAAChN2itN0itlXXKqJAAAKE3bK03TK2VdcqskAAAoTdwrTdMrZV1yrCQAAChN3StN1itlXXKtJAAAKE3eK03WK2Vdcq4kAAAoTb0rTc4rZV1yryQAAChN3ytN5CtlXXKwJAAAKE3fK03gK2VdcrEkAAAoTeArTeUrZV1ysiQAAChN4CtN4ytlXXKzJAAAKE3gK03hK2VdcrQkAAAoTeErTeIrZV1ytSQAAChN5itN4ytlXXK2JAAAKE3nK03jK2VdcrckAAAoTegrTeMrZV1yuCQAAChN0CtN3ytlXXK5JAAAKE3pK03uK2VdcrokAAAoTekrTeorZV1yuyQAAChN6itN7ytlXXK8JAAAKE3qK03tK2Vdcr0kAAAoTeorTesrZV1yviQAAChN6ytN7CtlXXK/JAAAKE3wK03tK2VdcsAkAAAoTfErTe0rZV1ywSQAAChN8itN7StlXXLCJAAAKE3hK03pK2VdcsMkAAAoTfMrTfQrZV1yxCQAAChN8ytN9ytlXXLFJAAAKE30K031K2VdcsYkAAAoTfUrTfYrZV1yxyQAAChN+CtN9CtlXXLIJAAAKE35K030K2VdcskkAAAoTesrTfMrZV1yyiQAAChN+itNACxlXXLLJAAAKE36K037K2VdcswkAAAoTfsrTf4rZV1yzSQAAChN+ytNASxlXXLOJAAAKE37K038K2Vdcs8kAAAoTfwrTf0rZV1y0CQAAChN/itN/ytlXXLRJAAAKE3/K00ALGVdctIkAAAoTQIsTf4rZV1y0yQAAChNAyxN/itlXXLUJAAAKE0ELE3/K2VdctUkAAAoTQUsTf8rZV1y1iQAAChNBixNACxlXXLXJAAAKE0HLE0ALGVdctgkAAAoTfUrTforZV1y2SQAAChNCCxNESxlXXLaJAAAKE0ILE0JLGVdctskAAAoTQksTRIsZV1y3CQAAChNCSxNDCxlXXLdJAAAKE0JLE0KLGVdct4kAAAoTQosTQssZV1y3yQAAChNDCxNDSxlXXLgJAAAKE0NLE0OLGVdcuEkAAAoTQ4sTQ8sZV1y4iQAAChNDixNECxlXXLjJAAAKE0TLE0MLGVdcuQkAAAoTRQsTQwsZV1y5SQAAChNFSxNDSxlXXLmJAAAKE0WLE0NLGVdcuckAAAoTfwrTQgsZV1y6CQAAChNFyxNIixlXXLpJAAAKE0XLE0YLGVdcuokAAAoTRgsTRksZV1y6yQAAChNGCxNIyxlXXLsJAAAKE0YLE0bLGVdcu0kAAAoTRksTRosZV1y7iQAAChNGyxNHCxlXXLvJAAAKE0cLE0dLGVdcvAkAAAoTR0sTR4sZV1y8SQAAChNHixNKixlXXLyJAAAKE0eLE0fLGVdcvMkAAAoTR8sTSAsZV1y9CQAAChNHyxNISxlXXL1JAAAKE0kLE0bLGVdcvYkAAAoTSUsTRssZV1y9yQAAChNJixNHCxlXXL4JAAAKE0nLE0cLGVdcvkkAAAoTSgsTR0sZV1y+iQAAChNKSxNHSxlXXL7JAAAKE0rLE0gLGVdcvwkAAAoTSwsTSAsZV1y/SQAAChNLSxNISxlXXL+JAAAKE0uLE0hLGVdcv8kAAAoTQosTRcsZV1yACUAAChNLyxNOixlXXIBJQAAKE0vLE0wLGVdcgIlAAAoTTAsTTssZV1yAyUAAChNMCxNMyxlXXIEJQAAKE0wLE0xLGVdcgUlAAAoTTEsTTIsZV1yBiUAAChNMyxNNCxlXXIHJQAAKE00LE01LGVdcgglAAAoTTQsTTYsZV1yCSUAAChNNSxNPixlXXIKJQAAKE01LE03LGVdcgslAAAoTTYsTTgsZV1yDCUAAChNNixNPyxlXXINJQAAKE03LE1ALGVdcg4lAAAoTTcsTTksZV1yDyUAAChNOCxNOSxlXXIQJQAAKE04LE1BLGVdchElAAAoTTksTUIsZV1yEiUAAChNPCxNMyxlXXITJQAAKE09LE0zLGVdchQlAAAoTRksTS8sZV1yFSUAAChNQyxNSyxlXXIWJQAAKE1DLE1ELGVdchclAAAoTUQsTUwsZV1yGCUAAChNRCxNRyxlXXIZJQAAKE1ELE1FLGVdcholAAAoTUUsTUYsZV1yGyUAAChNRyxNSCxlXXIcJQAAKE1ILE1PLGVdch0lAAAoTUgsTUksZV1yHiUAAChNSCxNSixlXXIfJQAAKE1NLE1HLGVdciAlAAAoTU4sTUcsZV1yISUAAChNUCxNSSxlXXIiJQAAKE1RLE1JLGVdciMlAAAoTVIsTUksZV1yJCUAAChNUyxNSixlXXIlJQAAKE1ULE1KLGVdciYlAAAoTVUsTUosZV1yJyUAAChNMSxNQyxlXXIoJQAAKE1WLE1eLGVdciklAAAoTVYsTVcsZV1yKiUAAChNVyxNXyxlXXIrJQAAKE1XLE1aLGVdciwlAAAoTVcsTVgsZV1yLSUAAChNWCxNWSxlXXIuJQAAKE1aLE1bLGVdci8lAAAoTVssTWIsZV1yMCUAAChNWyxNXCxlXXIxJQAAKE1bLE1dLGVdcjIlAAAoTWAsTVosZV1yMyUAAChNYSxNWixlXXI0JQAAKE1jLE1cLGVdcjUlAAAoTWQsTVwsZV1yNiUAAChNZSxNXCxlXXI3JQAAKE1mLE1dLGVdcjglAAAoTWcsTV0sZV1yOSUAAChNaCxNXSxlXXI6JQAAKE1FLE1WLGVdcjslAAAoTWksTXEsZV1yPCUAAChNaSxNaixlXXI9JQAAKE1qLE1yLGVdcj4lAAAoTWosTW0sZV1yPyUAAChNaixNayxlXXJAJQAAKE1rLE1sLGVdckElAAAoTW0sTW4sZV1yQiUAAChNbixNdSxlXXJDJQAAKE1uLE1vLGVdckQlAAAoTW4sTXAsZV1yRSUAAChNcyxNbSxlXXJGJQAAKE10LE1tLGVdckclAAAoTXYsTW8sZV1ySCUAAChNdyxNbyxlXXJJJQAAKE14LE1vLGVdckolAAAoTXksTXAsZV1ySyUAAChNeixNcCxlXXJMJQAAKE17LE1wLGVdck0lAAAoTVgsTWksZV1yTiUAAChNfCxNgyxlXXJPJQAAKE18LE19LGVdclAlAAAoTX0sTYQsZV1yUSUAAChNfSxNgCxlXXJSJQAAKE19LE1+LGVdclMlAAAoTX4sTX8sZV1yVCUAAChNgCxNhSxlXXJVJQAAKE2ALE2CLGVdclYlAAAoTYAsTYEsZV1yVyUAAChNgSxNhixlXXJYJQAAKE2HLE2CLGVdclklAAAoTYgsTYIsZV1yWiUAAChNiSxNgixlXXJbJQAAKE1rLE18LGVdclwlAAAoTYosTYssZV1yXSUAAChNiixNjixlXXJeJQAAKE2LLE2MLGVdcl8lAAAoTYwsTY0sZV1yYCUAAChNjyxNiyxlXXJhJQAAKE2QLE2LLGVdcmIlAAAoTX4sTYosZV1yYyUAAChNkSxNlixlXXJkJQAAKE2RLE2SLGVdcmUlAAAoTZIsTZcsZV1yZiUAAChNkixNlSxlXXJnJQAAKE2SLE2TLGVdcmglAAAoTZMsTZQsZV1yaSUAAChNmCxNlSxlXXJqJQAAKE2ZLE2VLGVdcmslAAAoTZosTZUsZV1ybCUAAChNjCxNkSxlXXJtJQAAKE2bLE2cLGVdcm4lAAAoTZssTZ8sZV1ybyUAAChNnCxNnSxlXXJwJQAAKE2dLE2eLGVdcnElAAAoTaAsTZwsZV1yciUAAChNoSxNnCxlXXJzJQAAKE2TLE2bLGVdcnQlAAAoTaIsTaMsZV1ydSUAAChNoixNpixlXXJ2JQAAKE2jLE2kLGVdcnclAAAoTaQsTaUsZV1yeCUAAChNpyxNoyxlXXJ5JQAAKE2oLE2jLGVdcnolAAAoTZ0sTaIsZV1yeyUAAChNqSxNrixlXXJ8JQAAKE2pLE2qLGVdcn0lAAAoTaosTa8sZV1yfiUAAChNqixNrSxlXXJ/JQAAKE2qLE2rLGVdcoAlAAAoTassTawsZV1ygSUAAChNsCxNrSxlXXKCJQAAKE2xLE2tLGVdcoMlAAAoTbIsTa0sZV1yhCUAAChNpCxNqSxlXXKFJQAAKE2zLE25LGVdcoYlAAAoTbMsTbQsZV1yhyUAAChNtCxNtyxlXXKIJQAAKE20LE26LGVdcoklAAAoTbQsTbUsZV1yiiUAAChNtSxNtixlXXKLJQAAKE23LE24LGVdcowlAAAoTbgsTbksZV1yjSUAAChNuyxNtyxlXXKOJQAAKE28LE23LGVdco8lAAAoTb0sTbgsZV1ykCUAAChNvixNuCxlXXKRJQAAKE2/LE25LGVdcpIlAAAoTcAsTbksZV1ykyUAAChNqyxNsyxlXXKUJQAAKE3BLE3KLGVdcpUlAAAoTcEsTcIsZV1yliUAAChNwixNyyxlXXKXJQAAKE3CLE3FLGVdcpglAAAoTcIsTcMsZV1ymSUAAChNwyxNxCxlXXKaJQAAKE3FLE3GLGVdcpslAAAoTcYsTccsZV1ynCUAAChNxyxNyCxlXXKdJQAAKE3HLE3JLGVdcp4lAAAoTcwsTcUsZV1ynyUAAChNzSxNxSxlXXKgJQAAKE3OLE3GLGVdcqElAAAoTc8sTcYsZV1yoiUAAChNtSxNwSxlXXKjJQAAKE3QLE3RLGVdcqQlAAAoTdAsTdcsZV1ypSUAAChN0SxN2CxlXXKmJQAAKE3RLE3ULGVdcqclAAAoTdEsTdIsZV1yqCUAAChN0ixN0yxlXXKpJQAAKE3ULE3ZLGVdcqolAAAoTdQsTdUsZV1yqyUAAChN1CxN1ixlXXKsJQAAKE3aLE3VLGVdcq0lAAAoTdssTdUsZV1yriUAAChN3CxN1SxlXXKvJQAAKE3dLE3WLGVdcrAlAAAoTd4sTdYsZV1ysSUAAChN3yxN1ixlXXKyJQAAKE3DLE3QLGVdcrMlAAAoTeAsTegsZV1ytCUAAChN4CxN4SxlXXK1JQAAKE3hLE3pLGVdcrYlAAAoTeEsTeQsZV1ytyUAAChN4SxN4ixlXXK4JQAAKE3iLE3jLGVdcrklAAAoTeQsTeUsZV1yuiUAAChN5SxN7CxlXXK7JQAAKE3lLE3mLGVdcrwlAAAoTeUsTecsZV1yvSUAAChN6ixN5CxlXXK+JQAAKE3rLE3kLGVdcr8lAAAoTe0sTeYsZV1ywCUAAChN7ixN5ixlXXLBJQAAKE3vLE3mLGVdcsIlAAAoTfAsTecsZV1ywyUAAChN8SxN5yxlXXLEJQAAKE3yLE3nLGVdcsUlAAAoTdIsTeAsZV1yxiUAAChN8yxN+CxlXXLHJQAAKE3zLE30LGVdcsglAAAoTfQsTfksZV1yySUAAChN9CxN9yxlXXLKJQAAKE30LE31LGVdcsslAAAoTfUsTfYsZV1yzCUAAChN+ixN9yxlXXLNJQAAKE37LE33LGVdcs4lAAAoTfwsTfcsZV1yzyUAAChN4ixN8yxlXXLQJQAAKE39LE0FLWVdctElAAAoTf0sTf4sZV1y0iUAAChN/ixNBi1lXXLTJQAAKE3+LE0BLWVdctQlAAAoTf4sTf8sZV1y1SUAAChN/yxNAC1lXXLWJQAAKE0BLU0CLWVdctclAAAoTQItTQktZV1y2CUAAChNAi1NAy1lXXLZJQAAKE0CLU0ELWVdctolAAAoTQctTQEtZV1y2yUAAChNCC1NAS1lXXLcJQAAKE0KLU0DLWVdct0lAAAoTQstTQMtZV1y3iUAAChNDC1NAy1lXXLfJQAAKE0NLU0ELWVdcuAlAAAoTQ4tTQQtZV1y4SUAAChNDy1NBC1lXXLiJQAAKE31LE39LGVdcuMlAAAoTRAtTRctZV1y5CUAAChNEC1NES1lXXLlJQAAKE0RLU0YLWVdcuYlAAAoTREtTRQtZV1y5yUAAChNES1NEi1lXXLoJQAAKE0SLU0TLWVdcuklAAAoTRQtTRktZV1y6iUAAChNFC1NFi1lXXLrJQAAKE0ULU0VLWVdcuwlAAAoTRUtTRotZV1y7SUAAChNGy1NFi1lXXLuJQAAKE0cLU0WLWVdcu8lAAAoTR0tTRYtZV1y8CUAAChN/yxNEC1lXXLxJQAAKE0eLU0jLWVdcvIlAAAoTR4tTR8tZV1y8yUAAChNHy1NJC1lXXL0JQAAKE0fLU0iLWVdcvUlAAAoTR8tTSAtZV1y9iUAAChNIC1NIS1lXXL3JQAAKE0lLU0iLWVdcvglAAAoTSYtTSItZV1y+SUAAChNJy1NIi1lXXL6JQAAKE0SLU0eLWVdcvslAAAoTSgtTSktZV1y/CUAAChNKC1NLy1lXXL9JQAAKE0pLU0wLWVdcv4lAAAoTSktTSwtZV1y/yUAAChNKS1NKi1lXXIAJgAAKE0qLU0rLWVdcgEmAAAoTSwtTTEtZV1yAiYAAChNLC1NLS1lXXIDJgAAKE0sLU0uLWVdcgQmAAAoTTItTS0tZV1yBSYAAChNMy1NLS1lXXIGJgAAKE00LU0tLWVdcgcmAAAoTTUtTS4tZV1yCCYAAChNNi1NLi1lXXIJJgAAKE03LU0uLWVdcgomAAAoTSAtTSgtZV1yCyYAAChNOC1NQy1lXXIMJgAAKE04LU05LWVdcg0mAAAoTTktTTotZV1yDiYAAChNOS1NRC1lXXIPJgAAKE05LU08LWVdchAmAAAoTTotTTstZV1yESYAAChNPC1NPS1lXXISJgAAKE09LU0+LWVdchMmAAAoTT4tTT8tZV1yFCYAAChNPy1NSy1lXXIVJgAAKE0/LU1ALWVdchYmAAAoTUAtTUEtZV1yFyYAAChNQC1NQi1lXXIYJgAAKE1FLU08LWVdchkmAAAoTUYtTTwtZV1yGiYAAChNRy1NPS1lXXIbJgAAKE1ILU09LWVdchwmAAAoTUktTT4tZV1yHSYAAChNSi1NPi1lXXIeJgAAKE1MLU1BLWVdch8mAAAoTU0tTUEtZV1yICYAAChNTi1NQi1lXXIhJgAAKE1PLU1CLWVdciImAAAoTSotTTgtZV1yIyYAAChNUC1NWC1lXXIkJgAAKE1QLU1RLWVdciUmAAAoTVEtTVktZV1yJiYAAChNUS1NVC1lXXInJgAAKE1RLU1SLWVdcigmAAAoTVItTVMtZV1yKSYAAChNVC1NWi1lXXIqJgAAKE1ULU1WLWVdcismAAAoTVQtTVUtZV1yLCYAAChNVS1NVy1lXXItJgAAKE1bLU1VLWVdci4mAAAoTVwtTVUtZV1yLyYAAChNXS1NVi1lXXIwJgAAKE1eLU1WLWVdcjEmAAAoTV8tTVYtZV1yMiYAAChNYC1NVy1lXXIzJgAAKE1hLU1XLWVdcjQmAAAoTWItTVctZV1yNSYAAChNOi1NUC1lXXI2JgAAKE1jLU1pLWVdcjcmAAAoTWMtTWQtZV1yOCYAAChNZC1Nai1lXXI5JgAAKE1kLU1nLWVdcjomAAAoTWQtTWUtZV1yOyYAAChNZS1NZi1lXXI8JgAAKE1nLU1oLWVdcj0mAAAoTWgtTW0tZV1yPiYAAChNay1NZy1lXXI/JgAAKE1sLU1nLWVdckAmAAAoTVItTWMtZV1yQSYAAChNbi1Ndi1lXXJCJgAAKE1uLU1vLWVdckMmAAAoTW8tTXctZV1yRCYAAChNby1Nci1lXXJFJgAAKE1vLU1wLWVdckYmAAAoTXAtTXEtZV1yRyYAAChNci1Ncy1lXXJIJgAAKE1zLU10LWVdckkmAAAoTXQtTXUtZV1ySiYAAChNeC1Nci1lXXJLJgAAKE15LU1yLWVdckwmAAAoTXotTXMtZV1yTSYAAChNey1Ncy1lXXJOJgAAKE18LU11LWVdck8mAAAoTX0tTXUtZV1yUCYAAChNfi1NdS1lXXJRJgAAKE1lLU1uLWVdclImAAAoTX8tTYotZV1yUyYAAChNfy1NgC1lXXJUJgAAKE2ALU2BLWVdclUmAAAoTYAtTYstZV1yViYAAChNgC1Ngy1lXXJXJgAAKE2BLU2CLWVdclgmAAAoTYMtTYQtZV1yWSYAAChNhC1NhS1lXXJaJgAAKE2FLU2GLWVdclsmAAAoTYYtTZItZV1yXCYAAChNhi1Nhy1lXXJdJgAAKE2HLU2ILWVdcl4mAAAoTYctTYktZV1yXyYAAChNjC1Ngy1lXXJgJgAAKE2NLU2DLWVdcmEmAAAoTY4tTYQtZV1yYiYAAChNjy1NhC1lXXJjJgAAKE2QLU2FLWVdcmQmAAAoTZEtTYUtZV1yZSYAAChNky1NiC1lXXJmJgAAKE2ULU2ILWVdcmcmAAAoTZUtTYktZV1yaCYAAChNli1NiS1lXXJpJgAAKE1wLU1/LWVdcmomAAAoTZctTaAtZV1yayYAAChNly1NmC1lXXJsJgAAKE2YLU2hLWVdcm0mAAAoTZgtTZstZV1ybiYAAChNmC1NmS1lXXJvJgAAKE2ZLU2aLWVdcnAmAAAoTZstTZwtZV1ycSYAAChNnC1NnS1lXXJyJgAAKE2dLU2eLWVdcnMmAAAoTZ4tTZ8tZV1ydCYAAChNoi1Nmy1lXXJ1JgAAKE2jLU2bLWVdcnYmAAAoTaQtTZwtZV1ydyYAAChNpS1NnC1lXXJ4JgAAKE2mLU2dLWVdcnkmAAAoTactTZ0tZV1yeiYAAChNqC1Nni1lXXJ7JgAAKE2pLU2eLWVdcnwmAAAoTaotTZ8tZV1yfSYAAChNqy1Nny1lXXJ+JgAAKE2sLU2fLWVdcn8mAAAoTYEtTZctZV1ygCYAAChNrS1Nti1lXXKBJgAAKE2tLU2uLWVdcoImAAAoTa4tTbctZV1ygyYAAChNri1NsS1lXXKEJgAAKE2uLU2vLWVdcoUmAAAoTa8tTbAtZV1yhiYAAChNsS1Nsi1lXXKHJgAAKE2yLU2zLWVdcogmAAAoTbMtTbQtZV1yiSYAAChNsy1NtS1lXXKKJgAAKE24LU2xLWVdcosmAAAoTbktTbEtZV1yjCYAAChNui1Nsi1lXXKNJgAAKE27LU2yLWVdco4mAAAoTbwtTbUtZV1yjyYAAChNvS1NtS1lXXKQJgAAKE2ZLU2tLWVdcpEmAAAoTb4tTcQtZV1ykiYAAChNvi1Nvy1lXXKTJgAAKE2/LU3FLWVdcpQmAAAoTb8tTcItZV1ylSYAAChNvy1NwC1lXXKWJgAAKE3ALU3BLWVdcpcmAAAoTcItTcMtZV1ymCYAAChNwy1NyC1lXXKZJgAAKE3GLU3CLWVdcpomAAAoTcctTcItZV1ymyYAAChNry1Nvi1lXXKcJgAAKE3JLU3SLWVdcp0mAAAoTcktTcotZV1yniYAAChNyi1N0y1lXXKfJgAAKE3KLU3NLWVdcqAmAAAoTcotTcstZV1yoSYAAChNyy1NzC1lXXKiJgAAKE3NLU3OLWVdcqMmAAAoTc4tTc8tZV1ypCYAAChNzy1N0C1lXXKlJgAAKE3PLU3RLWVdcqYmAAAoTdQtTc0tZV1ypyYAAChN1S1NzS1lXXKoJgAAKE3WLU3OLWVdcqkmAAAoTdctTc4tZV1yqiYAAChNwC1NyS1lXXKrJgAAKE3YLU3ZLWVdcqwmAAAoTdgtTdwtZV1yrSYAAChN2S1N2i1lXXKuJgAAKE3aLU3bLWVdcq8mAAAoTd0tTdktZV1ysCYAAChN3i1N2S1lXXKxJgAAKE3LLU3YLWVdcrImAAAoTd8tTeUtZV1ysyYAAChN3y1N4C1lXXK0JgAAKE3gLU3mLWVdcrUmAAAoTeAtTeMtZV1ytiYAAChN4C1N4S1lXXK3JgAAKE3hLU3iLWVdcrgmAAAoTeMtTeQtZV1yuSYAAChN5C1N6S1lXXK6JgAAKE3nLU3jLWVdcrsmAAAoTegtTeMtZV1yvCYAAChN2i1N3y1lXXK9JgAAKE3qLU3zLWVdcr4mAAAoTeotTestZV1yvyYAAChN6y1N9C1lXXLAJgAAKE3rLU3uLWVdcsEmAAAoTestTewtZV1ywiYAAChN7C1N7S1lXXLDJgAAKE3uLU3vLWVdcsQmAAAoTe8tTfAtZV1yxSYAAChN8C1N8S1lXXLGJgAAKE3wLU3yLWVdcscmAAAoTfUtTe4tZV1yyCYAAChN9i1N7i1lXXLJJgAAKE33LU3vLWVdcsomAAAoTfgtTe8tZV1yyyYAAChN4S1N6i1lXXLMJgAAKE35LU0ELmVdcs0mAAAoTfktTfotZV1yziYAAChN+i1N+y1lXXLPJgAAKE36LU0FLmVdctAmAAAoTfotTf0tZV1y0SYAAChN+y1N/C1lXXLSJgAAKE39LU3+LWVdctMmAAAoTf4tTf8tZV1y1CYAAChN/y1NAC5lXXLVJgAAKE0ALk0MLmVdctYmAAAoTQAuTQEuZV1y1yYAAChNAS5NAi5lXXLYJgAAKE0BLk0DLmVdctkmAAAoTQYuTf0tZV1y2iYAAChNBy5N/S1lXXLbJgAAKE0ILk3+LWVdctwmAAAoTQkuTf4tZV1y3SYAAChNCi5N/y1lXXLeJgAAKE0LLk3/LWVdct8mAAAoTQ0uTQIuZV1y4CYAAChNDi5NAi5lXXLhJgAAKE0PLk0DLmVdcuImAAAoTRAuTQMuZV1y4yYAAChN7C1N+S1lXXLkJgAAKE0RLk0ZLmVdcuUmAAAoTREuTRIuZV1y5iYAAChNEi5NGi5lXXLnJgAAKE0SLk0VLmVdcugmAAAoTRIuTRMuZV1y6SYAAChNEy5NFC5lXXLqJgAAKE0VLk0WLmVdcusmAAAoTRYuTR0uZV1y7CYAAChNFi5NFy5lXXLtJgAAKE0WLk0YLmVdcu4mAAAoTRsuTRUuZV1y7yYAAChNHC5NFS5lXXLwJgAAKE0eLk0XLmVdcvEmAAAoTR8uTRcuZV1y8iYAAChNIC5NFy5lXXLzJgAAKE0hLk0YLmVdcvQmAAAoTSIuTRguZV1y9SYAAChNIy5NGC5lXXL2JgAAKE37LU0RLmVdcvcmAAAoTSQuTS4uZV1y+CYAAChNJC5NJS5lXXL5JgAAKE0lLk0vLmVdcvomAAAoTSUuTSguZV1y+yYAAChNJS5NJi5lXXL8JgAAKE0mLk0nLmVdcv0mAAAoTSguTSkuZV1y/iYAAChNKS5NKi5lXXL/JgAAKE0pLk0rLmVdcgAnAAAoTSouTTIuZV1yAScAAChNKi5NLC5lXXICJwAAKE0rLk0tLmVdcgMnAAAoTSsuTTMuZV1yBCcAAChNLC5NNC5lXXIFJwAAKE0sLk0tLmVdcgYnAAAoTTAuTSguZV1yBycAAChNMS5NKC5lXXIIJwAAKE0TLk0kLmVdcgknAAAoTTUuTT0uZV1yCicAAChNNS5NNi5lXXILJwAAKE02Lk0+LmVdcgwnAAAoTTYuTTkuZV1yDScAAChNNi5NNy5lXXIOJwAAKE03Lk04LmVdcg8nAAAoTTkuTTouZV1yECcAAChNOi5NQS5lXXIRJwAAKE06Lk07LmVdchInAAAoTTouTTwuZV1yEycAAChNPy5NOS5lXXIUJwAAKE1ALk05LmVdchUnAAAoTUIuTTsuZV1yFicAAChNQy5NOy5lXXIXJwAAKE1ELk07LmVdchgnAAAoTUUuTTwuZV1yGScAAChNRi5NPC5lZShdchonAAAoTUcuTTwuZV1yGycAAChNJi5NNS5lXXIcJwAAKE1ILk1OLmVdch0nAAAoTUguTUkuZV1yHicAAChNSS5NTy5lXXIfJwAAKE1JLk1MLmVdciAnAAAoTUkuTUouZV1yIScAAChNSi5NSy5lXXIiJwAAKE1MLk1NLmVdciMnAAAoTU0uTVIuZV1yJCcAAChNUC5NTC5lXXIlJwAAKE1RLk1MLmVdciYnAAAoTTcuTUguZV1yJycAAChNUy5NXC5lXXIoJwAAKE1TLk1ULmVdciknAAAoTVQuTV0uZV1yKicAAChNVC5NVy5lXXIrJwAAKE1ULk1VLmVdciwnAAAoTVUuTVYuZV1yLScAAChNVy5NWC5lXXIuJwAAKE1YLk1ZLmVdci8nAAAoTVkuTVouZV1yMCcAAChNWi5NWy5lXXIxJwAAKE1eLk1XLmVdcjInAAAoTV8uTVcuZV1yMycAAChNYC5NWC5lXXI0JwAAKE1hLk1YLmVdcjUnAAAoTWIuTVkuZV1yNicAAChNYy5NWS5lXXI3JwAAKE1kLk1aLmVdcjgnAAAoTWUuTVouZV1yOScAAChNZi5NWy5lXXI6JwAAKE1nLk1bLmVdcjsnAAAoTWguTVsuZV1yPCcAAChNSi5NUy5lXXI9JwAAKE1pLk1xLmVdcj4nAAAoTWkuTWouZV1yPycAAChNai5Nci5lXXJAJwAAKE1qLk1tLmVdckEnAAAoTWouTWsuZV1yQicAAChNay5NbC5lXXJDJwAAKE1tLk1uLmVdckQnAAAoTW4uTXUuZV1yRScAAChNbi5Nby5lXXJGJwAAKE1uLk1wLmVdckcnAAAoTXMuTW0uZV1ySCcAAChNdC5NbS5lXXJJJwAAKE12Lk1vLmVdckonAAAoTXcuTW8uZV1ySycAAChNeC5Nby5lXXJMJwAAKE15Lk1wLmVdck0nAAAoTXouTXAuZV1yTicAAChNey5NcC5lXXJPJwAAKE1VLk1pLmVdclAnAAAoTXwuTYYuZV1yUScAAChNfC5NfS5lXXJSJwAAKE19Lk2HLmVdclMnAAAoTX0uTYAuZV1yVCcAAChNfS5Nfi5lXXJVJwAAKE1+Lk1/LmVdclYnAAAoTYAuTYEuZV1yVycAAChNgS5Ngi5lXXJYJwAAKE2BLk2DLmVdclknAAAoTYIuTYQuZV1yWicAAChNgy5NhS5lXXJbJwAAKE2DLk2KLmVdclwnAAAoTYQuTYsuZV1yXScAAChNhC5NhS5lXXJeJwAAKE2ILk2ALmVdcl8nAAAoTYkuTYAuZV1yYCcAAChNjC5NhS5lXXJhJwAAKE1rLk18LmVdcmInAAAoTY0uTZUuZV1yYycAAChNjS5Nji5lXXJkJwAAKE2OLk2WLmVdcmUnAAAoTY4uTZEuZV1yZicAAChNji5Njy5lXXJnJwAAKE2PLk2QLmVdcmgnAAAoTZEuTZIuZV1yaScAAChNki5NmS5lXXJqJwAAKE2SLk2TLmVdcmsnAAAoTZIuTZQuZV1ybCcAAChNly5NkS5lXXJtJwAAKE2YLk2RLmVdcm4nAAAoTZouTZMuZV1ybycAAChNmy5Nky5lXXJwJwAAKE2cLk2TLmVdcnEnAAAoTZ0uTZQuZV1ycicAAChNni5NlC5lXXJzJwAAKE2fLk2ULmVdcnQnAAAoTX4uTY0uZV1ydScAAChNoC5NqC5lXXJ2JwAAKE2gLk2hLmVdcncnAAAoTaEuTakuZV1yeCcAAChNoS5NpC5lXXJ5JwAAKE2hLk2iLmVdcnonAAAoTaIuTaMuZV1yeycAAChNpC5NpS5lXXJ8JwAAKE2lLk2mLmVdcn0nAAAoTaYuTacuZV1yficAAChNqi5NpC5lXXJ/JwAAKE2rLk2kLmVdcoAnAAAoTawuTaUuZV1ygScAAChNrS5NpS5lXXKCJwAAKE2uLk2nLmVdcoMnAAAoTa8uTacuZV1yhCcAAChNsC5Npy5lXXKFJwAAKE2PLk2gLmVdcoYnAAAoTbEuTbIuZV1yhycAAChNsS5NtS5lXXKIJwAAKE2yLk2zLmVdcoknAAAoTbMuTbQuZV1yiicAAChNti5Nsi5lXXKLJwAAKE23Lk2yLmVdcownAAAoTaIuTbEuZV1yjScAAChNuC5Nwy5lXXKOJwAAKE24Lk25LmVdco8nAAAoTbkuTbouZV1ykCcAAChNuS5NxC5lXXKRJwAAKE25Lk28LmVdcpInAAAoTbouTbsuZV1ykycAAChNvC5NvS5lXXKUJwAAKE29Lk2+LmVdcpUnAAAoTb4uTb8uZV1ylicAAChNvy5Nyy5lXXKXJwAAKE2/Lk3ALmVdcpgnAAAoTcAuTcEuZV1ymScAAChNwC5Nwi5lXXKaJwAAKE3FLk28LmVdcpsnAAAoTcYuTbwuZV1ynCcAAChNxy5NvS5lXXKdJwAAKE3ILk29LmVdcp4nAAAoTckuTb4uZV1ynycAAChNyi5Nvi5lXXKgJwAAKE3MLk3BLmVdcqEnAAAoTc0uTcEuZV1yoicAAChNzi5Nwi5lXXKjJwAAKE3PLk3CLmVdcqQnAAAoTbMuTbguZV1ypScAAChN0C5N1i5lXXKmJwAAKE3QLk3RLmVdcqcnAAAoTdEuTdcuZV1yqCcAAChN0S5N1C5lXXKpJwAAKE3RLk3SLmVdcqonAAAoTdIuTdMuZV1yqycAAChN1C5N1S5lXXKsJwAAKE3VLk3aLmVdcq0nAAAoTdguTdQuZV1yricAAChN2S5N1C5lXXKvJwAAKE26Lk3QLmVdcrAnAAAoTdsuTdwuZV1ysScAAChN2y5N4S5lXXKyJwAAKE3cLk3iLmVdcrMnAAAoTdwuTd8uZV1ytCcAAChN3C5N3S5lXXK1JwAAKE3dLk3eLmVdcrYnAAAoTd8uTeAuZV1ytycAAChN4C5N5S5lXXK4JwAAKE3jLk3fLmVdcrknAAAoTeQuTd8uZV1yuicAAChN0i5N2y5lXXK7JwAAKE3mLk3uLmVdcrwnAAAoTeYuTecuZV1yvScAAChN5y5N7y5lXXK+JwAAKE3nLk3qLmVdcr8nAAAoTecuTeguZV1ywCcAAChN6C5N6S5lXXLBJwAAKE3qLk3rLmVdcsInAAAoTesuTfIuZV1ywycAAChN6y5N7C5lXXLEJwAAKE3rLk3tLmVdcsUnAAAoTfAuTeouZV1yxicAAChN8S5N6i5lXXLHJwAAKE3zLk3sLmVdcsgnAAAoTfQuTewuZV1yyScAAChN9S5N7C5lXXLKJwAAKE32Lk3tLmVdcssnAAAoTfcuTe0uZV1yzCcAAChN+C5N7S5lXXLNJwAAKE3dLk3mLmVdcs4nAAAoTfkuTQQvZV1yzycAAChN+S5N+i5lXXLQJwAAKE36Lk37LmVdctEnAAAoTfouTQUvZV1y0icAAChN+i5N/S5lXXLTJwAAKE37Lk38LmVdctQnAAAoTf0uTf4uZV1y1ScAAChN/i5N/y5lXXLWJwAAKE3/Lk0AL2VdctcnAAAoTQAvTQwvZV1y2CcAAChNAC9NAS9lXXLZJwAAKE0BL00CL2VdctonAAAoTQEvTQMvZV1y2ycAAChNBi9N/S5lXXLcJwAAKE0HL039LmVdct0nAAAoTQgvTf4uZV1y3icAAChNCS9N/i5lXXLfJwAAKE0KL03/LmVdcuAnAAAoTQsvTf8uZV1y4ScAAChNDS9NAi9lXXLiJwAAKE0OL00CL2VdcuMnAAAoTQ8vTQMvZV1y5CcAAChNEC9NAy9lXXLlJwAAKE3oLk35LmVdcuYnAAAoTREvTRsvZV1y5ycAAChNES9NEi9lXXLoJwAAKE0SL00cL2VdcuknAAAoTRIvTRUvZV1y6icAAChNEi9NEy9lXXLrJwAAKE0TL00UL2VdcuwnAAAoTRUvTRYvZV1y7ScAAChNFi9NFy9lXXLuJwAAKE0WL00YL2Vdcu8nAAAoTRcvTRkvZV1y8CcAAChNGC9NGi9lXXLxJwAAKE0YL00fL2VdcvInAAAoTRkvTSAvZV1y8ycAAChNGS9NGi9lXXL0JwAAKE0dL00VL2VdcvUnAAAoTR4vTRUvZV1y9icAAChNIS9NGi9lXXL3JwAAKE37Lk0RL2VdcvgnAAAoTSIvTS0vZV1y+ScAAChNIi9NIy9lXXL6JwAAKE0jL00kL2VdcvsnAAAoTSMvTS4vZV1y/CcAAChNIy9NJi9lXXL9JwAAKE0kL00lL2Vdcv4nAAAoTSYvTScvZV1y/ycAAChNJy9NKC9lXXIAKAAAKE0oL00pL2VdcgEoAAAoTSkvTTUvZV1yAigAAChNKS9NKi9lXXIDKAAAKE0qL00rL2VdcgQoAAAoTSovTSwvZV1yBSgAAChNLy9NJi9lXXIGKAAAKE0wL00mL2VdcgcoAAAoTTEvTScvZV1yCCgAAChNMi9NJy9lXXIJKAAAKE0zL00oL2VdcgooAAAoTTQvTSgvZV1yCygAAChNNi9NKy9lXXIMKAAAKE03L00rL2Vdcg0oAAAoTTgvTSwvZV1yDigAAChNOS9NLC9lXXIPKAAAKE0TL00iL2VdchAoAAAoTTovTTsvZV1yESgAAChNOi9NQS9lXXISKAAAKE07L01CL2VdchMoAAAoTTsvTT4vZV1yFCgAAChNOy9NPC9lXXIVKAAAKE08L009L2VdchYoAAAoTT4vTUMvZV1yFygAAChNPi9NPy9lXXIYKAAAKE0+L01AL2VdchkoAAAoTUQvTT8vZV1yGigAAChNRS9NPy9lXXIbKAAAKE1GL00/L2VdchwoAAAoTUcvTUAvZV1yHSgAAChNSC9NQC9lXXIeKAAAKE1JL01AL2Vdch8oAAAoTSQvTTovZV1yICgAAChNSi9NUC9lXXIhKAAAKE1KL01LL2VdciIoAAAoTUsvTVEvZV1yIygAAChNSy9NTi9lXXIkKAAAKE1LL01ML2VdciUoAAAoTUwvTU0vZV1yJigAAChNTi9NTy9lXXInKAAAKE1PL01UL2VdcigoAAAoTVIvTU4vZV1yKSgAAChNUy9NTi9lXXIqKAAAKE08L01KL2VdcisoAAAoTVUvTV4vZV1yLCgAAChNVS9NVi9lXXItKAAAKE1WL01fL2Vdci4oAAAoTVYvTVkvZV1yLygAAChNVi9NVy9lXXIwKAAAKE1XL01YL2VdcjEoAAAoTVkvTVovZV1yMigAAChNWi9NWy9lXXIzKAAAKE1bL01cL2VdcjQoAAAoTVwvTV0vZV1yNSgAAChNYC9NWS9lXXI2KAAAKE1hL01ZL2VdcjcoAAAoTWIvTVovZV1yOCgAAChNYy9NWi9lXXI5KAAAKE1kL01bL2VdcjooAAAoTWUvTVsvZV1yOygAAChNZi9NXC9lXXI8KAAAKE1nL01cL2Vdcj0oAAAoTWgvTV0vZV1yPigAAChNaS9NXS9lXXI/KAAAKE1qL01dL2VdckAoAAAoTUwvTVUvZV1yQSgAAChNay9Ndy9lXXJCKAAAKE1rL01sL2VdckMoAAAoTWwvTXgvZV1yRCgAAChNbC9Nby9lXXJFKAAAKE1sL01tL2VdckYoAAAoTW0vTW4vZV1yRygAAChNby9NcC9lXXJIKAAAKE1wL01xL2VdckkoAAAoTXAvTXIvZV1ySigAAChNcS9Ney9lXXJLKAAAKE1xL01zL2VdckwoAAAoTXIvTXQvZV1yTSgAAChNci9NfC9lXXJOKAAAKE1zL019L2Vdck8oAAAoTXMvTXUvZV1yUCgAAChNdC9NdS9lXXJRKAAAKE10L01+L2VdclIoAAAoTXUvTXYvZV1yUygAAChNdi9Nfy9lXXJUKAAAKE15L01vL2VdclUoAAAoTXovTW8vZV1yVigAAChNVy9Nay9lXXJXKAAAKE2AL02BL2VdclgoAAAoTYAvTYYvZV1yWSgAAChNgS9Nhy9lXXJaKAAAKE2BL02EL2VdclsoAAAoTYEvTYIvZV1yXCgAAChNgi9Ngy9lXXJdKAAAKE2EL02FL2Vdcl4oAAAoTYUvTYovZV1yXygAAChNiC9NhC9lXXJgKAAAKE2JL02EL2VdcmEoAAAoTW0vTYAvZV1yYigAAChNiy9NlS9lXXJjKAAAKE2LL02ML2VdcmQoAAAoTYwvTZYvZV1yZSgAAChNjC9Njy9lXXJmKAAAKE2ML02NL2VdcmcoAAAoTY0vTY4vZV1yaCgAAChNjy9NkC9lXXJpKAAAKE2QL02RL2VdcmooAAAoTZAvTZIvZV1yaygAAChNkS9NmS9lXXJsKAAAKE2RL02TL2Vdcm0oAAAoTZIvTZQvZV1ybigAAChNki9Nmi9lXXJvKAAAKE2TL02bL2VdcnAoAAAoTZMvTZQvZV1ycSgAAChNly9Njy9lXXJyKAAAKE2YL02PL2VdcnMoAAAoTYIvTYsvZV1ydCgAAChNnC9NpC9lXXJ1KAAAKE2cL02dL2VdcnYoAAAoTZ0vTaUvZV1ydygAAChNnS9NoC9lXXJ4KAAAKE2dL02eL2VdcnkoAAAoTZ4vTZ8vZV1yeigAAChNoC9NoS9lXXJ7KAAAKE2hL02iL2VdcnwoAAAoTaEvTaMvZV1yfSgAAChNpi9NoC9lXXJ+KAAAKE2nL02gL2Vdcn8oAAAoTY0vTZwvZV1ygCgAAChNqC9NsC9lXXKBKAAAKE2oL02pL2VdcoIoAAAoTakvTbEvZV1ygygAAChNqS9NrC9lXXKEKAAAKE2pL02qL2VdcoUoAAAoTaovTasvZV1yhigAAChNrC9Nsi9lXXKHKAAAKE2sL02uL2VdcogoAAAoTawvTa0vZV1yiSgAAChNrS9Nry9lXXKKKAAAKE2zL02tL2VdcosoAAAoTbQvTa0vZV1yjCgAAChNtS9Nri9lXXKNKAAAKE22L02uL2Vdco4oAAAoTbcvTa4vZV1yjygAAChNuC9Nry9lXXKQKAAAKE25L02vL2VdcpEoAAAoTbovTa8vZV1ykigAAChNni9NqC9lXXKTKAAAKE27L03CL2VdcpQoAAAoTbsvTbwvZV1ylSgAAChNvC9Nwy9lXXKWKAAAKE28L02/L2VdcpcoAAAoTbwvTb0vZV1ymCgAAChNvS9Nvi9lXXKZKAAAKE2/L03EL2VdcpooAAAoTb8vTcEvZV1ymygAAChNvy9NwC9lXXKcKAAAKE3AL03FL2Vdcp0oAAAoTcYvTcEvZV1ynigAAChNxy9NwS9lXXKfKAAAKE3IL03BL2VdcqAoAAAoTaovTbsvZV1yoSgAAChNyS9Nyi9lXXKiKAAAKE3JL03PL2VdcqMoAAAoTcovTdAvZV1ypCgAAChNyi9NzS9lXXKlKAAAKE3KL03LL2VdcqYoAAAoTcsvTcwvZV1ypygAAChNzS9Nzi9lXXKoKAAAKE3OL03TL2VdcqkoAAAoTdEvTc0vZV1yqigAAChN0i9NzS9lXXKrKAAAKE29L03JL2VdcqwoAAAoTdQvTdkvZV1yrSgAAChN1C9N1S9lXXKuKAAAKE3VL03aL2Vdcq8oAAAoTdUvTdgvZV1ysCgAAChN1S9N1i9lXXKxKAAAKE3WL03XL2VdcrIoAAAoTdsvTdgvZV1ysygAAChN3C9N2C9lXXK0KAAAKE3dL03YL2VdcrUoAAAoTcsvTdQvZV1ytigAAChN3i9N5y9lXXK3KAAAKE3eL03fL2VdcrgoAAAoTd8vTegvZV1yuSgAAChN3y9N4i9lXXK6KAAAKE3fL03gL2VdcrsoAAAoTeAvTeEvZV1yvCgAAChN4i9N4y9lXXK9KAAAKE3jL03kL2Vdcr4oAAAoTeQvTeUvZV1yvygAAChN5C9N5i9lXXLAKAAAKE3pL03iL2VdcsEoAAAoTeovTeIvZV1ywigAAChN6y9N4y9lXXLDKAAAKE3sL03jL2VdcsQoAAAoTdYvTd4vZV1yxSgAAChN7S9N9S9lXXLGKAAAKE3tL03uL2VdcscoAAAoTe4vTfYvZV1yyCgAAChN7i9N8S9lXXLJKAAAKE3uL03vL2VdcsooAAAoTe8vTfAvZV1yyygAAChN8S9N8i9lXXLMKAAAKE3yL03zL2Vdcs0oAAAoTfIvTfQvZV1yzigAAChN9y9N8S9lXXLPKAAAKE34L03xL2VdctAoAAAoTfkvTfQvZV1y0SgAAChN+i9N9C9lXXLSKAAAKE3gL03tL2VdctMoAAAoTfsvTQQwZV1y1CgAAChN+y9N/C9lXXLVKAAAKE38L00FMGVdctYoAAAoTfwvTf8vZV1y1ygAAChN/C9N/S9lXXLYKAAAKE39L03+L2VdctkoAAAoTf8vTQAwZV1y2igAAChNADBNATBlXXLbKAAAKE0BME0CMGVdctwoAAAoTQIwTQMwZV1y3SgAAChNBjBN/y9lXXLeKAAAKE0HME3/L2Vdct8oAAAoTQgwTQAwZV1y4CgAAChNCTBNADBlXXLhKAAAKE0KME0BMGVdcuIoAAAoTQswTQEwZV1y4ygAAChNDDBNAjBlXXLkKAAAKE0NME0CMGVdcuUoAAAoTQ4wTQMwZV1y5igAAChNDzBNAzBlXXLnKAAAKE0QME0DMGVdcugoAAAoTe8vTfsvZV1y6SgAAChNETBNGjBlXXLqKAAAKE0RME0SMGVdcusoAAAoTRIwTRswZV1y7CgAAChNEjBNFTBlXXLtKAAAKE0SME0TMGVdcu4oAAAoTRMwTRQwZV1y7ygAAChNFTBNFjBlXXLwKAAAKE0WME0XMGVdcvEoAAAoTRcwTRgwZV1y8igAAChNGDBNGTBlXXLzKAAAKE0cME0VMGVdcvQoAAAoTR0wTRUwZV1y9SgAAChNHjBNFjBlXXL2KAAAKE0fME0WMGVdcvcoAAAoTSAwTRcwZV1y+CgAAChNITBNFzBlXXL5KAAAKE0iME0YMGVdcvooAAAoTSMwTRgwZV1y+ygAAChNJDBNGTBlXXL8KAAAKE0lME0ZMGVdcv0oAAAoTSYwTRkwZV1y/igAAChN/S9NETBlXXL/KAAAKE0nME0oMGVdcgApAAAoTScwTS4wZV1yASkAAChNKDBNLzBlXXICKQAAKE0oME0rMGVdcgMpAAAoTSgwTSkwZV1yBCkAAChNKTBNKjBlXXIFKQAAKE0rME0wMGVdcgYpAAAoTSswTSwwZV1yBykAAChNKzBNLTBlXXIIKQAAKE0xME0sMGVdcgkpAAAoTTIwTSwwZV1yCikAAChNMzBNLDBlXXILKQAAKE00ME0tMGVdcgwpAAAoTTUwTS0wZV1yDSkAAChNNjBNLTBlXXIOKQAAKE0TME0nMGVdcg8pAAAoTTcwTT8wZV1yECkAAChNNzBNODBlXXIRKQAAKE04ME1AMGVdchIpAAAoTTgwTTswZV1yEykAAChNODBNOTBlXXIUKQAAKE05ME06MGVdchUpAAAoTTswTTwwZV1yFikAAChNPDBNQzBlXXIXKQAAKE08ME09MGVdchgpAAAoTTwwTT4wZV1yGSkAAChNQTBNOzBlXXIaKQAAKE1CME07MGVdchspAAAoTUQwTT0wZV1yHCkAAChNRTBNPTBlXXIdKQAAKE1GME09MGVdch4pAAAoTUcwTT4wZV1yHykAAChNSDBNPjBlXXIgKQAAKE1JME0+MGVdciEpAAAoTSkwTTcwZV1yIikAAChNSjBNUzBlXXIjKQAAKE1KME1LMGVdciQpAAAoTUswTVQwZV1yJSkAAChNSzBNTjBlXXImKQAAKE1LME1MMGVdcicpAAAoTUwwTU0wZV1yKCkAAChNTjBNTzBlXXIpKQAAKE1PME1QMGVdciopAAAoTVAwTVEwZV1yKykAAChNUTBNUjBlXXIsKQAAKE1VME1OMGVdci0pAAAoTVYwTU4wZV1yLikAAChNVzBNTzBlXXIvKQAAKE1YME1PMGVdcjApAAAoTVkwTVAwZV1yMSkAAChNWjBNUDBlXXIyKQAAKE1bME1RMGVdcjMpAAAoTVwwTVEwZV1yNCkAAChNXTBNUjBlXXI1KQAAKE1eME1SMGVdcjYpAAAoTV8wTVIwZV1yNykAAChNOTBNSjBlXXI4KQAAKE1gME1nMGVdcjkpAAAoTWAwTWEwZV1yOikAAChNYTBNaDBlXXI7KQAAKE1hME1kMGVdcjwpAAAoTWEwTWIwZV1yPSkAAChNYjBNYzBlXXI+KQAAKE1kME1pMGVdcj8pAAAoTWQwTWYwZV1yQCkAAChNZDBNZTBlXXJBKQAAKE1lME1qMGVdckIpAAAoTWswTWYwZV1yQykAAChNbDBNZjBlXXJEKQAAKE1tME1mMGVdckUpAAAoTUwwTWAwZV1yRikAAChNbjBNeDBlXXJHKQAAKE1uME1vMGVdckgpAAAoTW8wTXkwZV1ySSkAAChNbzBNcjBlXXJKKQAAKE1vME1wMGVdckspAAAoTXAwTXEwZV1yTCkAAChNcjBNczBlXXJNKQAAKE1zME10MGVdck4pAAAoTXMwTXUwZV1yTykAAChNdDBNdjBlXXJQKQAAKE11ME13MGVdclEpAAAoTXUwTXwwZV1yUikAAChNdjBNfTBlXXJTKQAAKE12ME13MGVdclQpAAAoTXowTXIwZV1yVSkAAChNezBNcjBlXXJWKQAAKE1+ME13MGVdclcpAAAoTWIwTW4wZV1yWCkAAChNfzBNiDBlXXJZKQAAKE1/ME2AMGVdclopAAAoTYAwTYkwZV1yWykAAChNgDBNgzBlXXJcKQAAKE2AME2BMGVdcl0pAAAoTYEwTYIwZV1yXikAAChNgzBNhDBlXXJfKQAAKE2EME2FMGVdcmApAAAoTYUwTYYwZV1yYSkAAChNhTBNhzBlXXJiKQAAKE2KME2DMGVdcmMpAAAoTYswTYMwZV1yZCkAAChNjDBNhDBlXXJlKQAAKE2NME2EMGVdcmYpAAAoTXAwTX8wZV1yZykAAChNjjBNljBlXXJoKQAAKE2OME2PMGVdcmkpAAAoTY8wTZcwZV1yaikAAChNjzBNkjBlXXJrKQAAKE2PME2QMGVdcmwpAAAoTZAwTZEwZV1ybSkAAChNkjBNkzBlXXJuKQAAKE2TME2aMGVdcm8pAAAoTZMwTZQwZV1ycCkAAChNkzBNlTBlXXJxKQAAKE2YME2SMGVdcnIpAAAoTZkwTZIwZV1ycykAAChNmzBNlDBlXXJ0KQAAKE2cME2UMGVdcnUpAAAoTZ0wTZQwZV1ydikAAChNnjBNlTBlXXJ3KQAAKE2fME2VMGVdcngpAAAoTaAwTZUwZV1yeSkAAChNgTBNjjBlXXJ6KQAAKE2hME2iMGVdcnspAAAoTaEwTacwZV1yfCkAAChNojBNqDBlXXJ9KQAAKE2iME2lMGVdcn4pAAAoTaIwTaMwZV1yfykAAChNozBNpDBlXXKAKQAAKE2lME2mMGVdcoEpAAAoTaYwTaswZV1ygikAAChNqTBNpTBlXXKDKQAAKE2qME2lMGVdcoQpAAAoTZAwTaEwZV1yhSkAAChNrDBNrTBlXXKGKQAAKE2sME2wMGVdcocpAAAoTa0wTa4wZV1yiCkAAChNrjBNrzBlXXKJKQAAKE2xME2tMGVdcoopAAAoTbIwTa0wZV1yiykAAChNozBNrDBlXXKMKQAAKE2zME27MGVdco0pAAAoTbMwTbQwZV1yjikAAChNtDBNvDBlXXKPKQAAKE20ME23MGVdcpApAAAoTbQwTbUwZV1ykSkAAChNtTBNtjBlXXKSKQAAKE23ME24MGVdcpMpAAAoTbgwTb8wZV1ylCkAAChNuDBNuTBlXXKVKQAAKE24ME26MGVdcpYpAAAoTb0wTbcwZV1ylykAAChNvjBNtzBlXXKYKQAAKE3AME25MGVdcpkpAAAoTcEwTbkwZV1ymikAAChNwjBNuTBlXXKbKQAAKE3DME26MGVdcpwpAAAoTcQwTbowZV1ynSkAAChNxTBNujBlXXKeKQAAKE2uME2zMGVdcp8pAAAoTcYwTccwZV1yoCkAAChNxjBNzDBlXXKhKQAAKE3HME3NMGVdcqIpAAAoTccwTcowZV1yoykAAChNxzBNyDBlXXKkKQAAKE3IME3JMGVdcqUpAAAoTcowTcswZV1ypikAAChNyzBN0DBlXXKnKQAAKE3OME3KMGVdcqgpAAAoTc8wTcowZV1yqSkAAChNtTBNxjBlXXKqKQAAKE3RME3aMGVdcqspAAAoTdEwTdIwZV1yrCkAAChN0jBN2zBlXXKtKQAAKE3SME3VMGVdcq4pAAAoTdIwTdMwZV1yrykAAChN0zBN1DBlXXKwKQAAKE3VME3WMGVdcrEpAAAoTdYwTdcwZV1ysikAAChN1zBN2DBlXXKzKQAAKE3XME3ZMGVdcrQpAAAoTdwwTdUwZV1ytSkAAChN3TBN1TBlXXK2KQAAKE3eME3WMGVdcrcpAAAoTd8wTdYwZV1yuCkAAChNyDBN0TBlXXK5KQAAKE3gME3oMGVdcropAAAoTeAwTeEwZV1yuykAAChN4TBN6TBlXXK8KQAAKE3hME3kMGVdcr0pAAAoTeEwTeIwZV1yvikAAChN4jBN4zBlXXK/KQAAKE3kME3lMGVdcsApAAAoTeUwTeYwZV1ywSkAAChN5TBN5zBlXXLCKQAAKE3qME3kMGVdcsMpAAAoTeswTeQwZV1yxCkAAChN7DBN5zBlXXLFKQAAKE3tME3nMGVdcsYpAAAoTdMwTeAwZV1yxykAAChN7jBN9zBlXXLIKQAAKE3uME3vMGVdcskpAAAoTe8wTfgwZV1yyikAAChN7zBN8jBlXXLLKQAAKE3vME3wMGVdcswpAAAoTfAwTfEwZV1yzSkAAChN8jBN8zBlXXLOKQAAKE3zME30MGVdcs8pAAAoTfQwTfUwZV1y0CkAAChN9DBN9jBlXXLRKQAAKE35ME3yMGVdctIpAAAoTfowTfIwZV1y0ykAAChN+zBN8zBlXXLUKQAAKE38ME3zMGVdctUpAAAoTeIwTe4wZV1y1ikAAChN/TBNBTFlXXLXKQAAKE39ME3+MGVdctgpAAAoTf4wTQYxZV1y2SkAAChN/jBNATFlXXLaKQAAKE3+ME3/MGVdctspAAAoTf8wTQAxZV1y3CkAAChNATFNAjFlXXLdKQAAKE0CMU0JMWVdct4pAAAoTQIxTQMxZV1y3ykAAChNAjFNBDFlXXLgKQAAKE0HMU0BMWVdcuEpAAAoTQgxTQExZV1y4ikAAChNCjFNAzFlXXLjKQAAKE0LMU0DMWVdcuQpAAAoTQwxTQMxZV1y5SkAAChNDTFNBDFlXXLmKQAAKE0OMU0EMWVdcucpAAAoTQ8xTQQxZV1y6CkAAChN8DBN/TBlXXLpKQAAKE0QMU0bMWVdcuopAAAoTRAxTRExZV1y6ykAAChNETFNEjFlXXLsKQAAKE0RMU0cMWVdcu0pAAAoTRExTRQxZV1y7ikAAChNEjFNEzFlXXLvKQAAKE0UMU0VMWVdcvApAAAoTRUxTRYxZV1y8SkAAChNFjFNFzFlXXLyKQAAKE0XMU0jMWVdcvMpAAAoTRcxTRgxZV1y9CkAAChNGDFNGTFlXXL1KQAAKE0YMU0aMWVdcvYpAAAoTR0xTRQxZV1y9ykAAChNHjFNFDFlXXL4KQAAKE0fMU0VMWVdcvkpAAAoTSAxTRUxZV1y+ikAAChNITFNFjFlXXL7KQAAKE0iMU0WMWVdcvwpAAAoTSQxTRkxZV1y/SkAAChNJTFNGTFlXXL+KQAAKE0mMU0aMWVdcv8pAAAoTScxTRoxZV1yACoAAChN/zBNEDFlXXIBKgAAKE0oMU0wMWVdcgIqAAAoTSgxTSkxZV1yAyoAAChNKTFNMTFlXXIEKgAAKE0pMU0sMWVdcgUqAAAoTSkxTSoxZV1yBioAAChNKjFNKzFlXXIHKgAAKE0sMU0yMWVdcggqAAAoTSwxTS4xZV1yCSoAAChNLDFNLTFlXXIKKgAAKE0tMU0vMWVdcgsqAAAoTTMxTS0xZV1yDCoAAChNNDFNLTFlXXINKgAAKE01MU0uMWVdcg4qAAAoTTYxTS4xZV1yDyoAAChNNzFNLjFlXXIQKgAAKE04MU0vMWVdchEqAAAoTTkxTS8xZV1yEioAAChNOjFNLzFlXXITKgAAKE0SMU0oMWVdchQqAAAoTTsxTUMxZV1yFSoAAChNOzFNPDFlXXIWKgAAKE08MU1EMWVdchcqAAAoTTwxTT8xZV1yGCoAAChNPDFNPTFlXXIZKgAAKE09MU0+MWVdchoqAAAoTT8xTUAxZV1yGyoAAChNQDFNRzFlXXIcKgAAKE1AMU1BMWVdch0qAAAoTUAxTUIxZV1yHioAAChNRTFNPzFlXXIfKgAAKE1GMU0/MWVdciAqAAAoTUgxTUExZV1yISoAAChNSTFNQTFlXXIiKgAAKE1KMU1BMWVdciMqAAAoTUsxTUIxZV1yJCoAAChNTDFNQjFlXXIlKgAAKE1NMU1CMWVdciYqAAAoTSoxTTsxZV1yJyoAAChNTjFNVjFlXXIoKgAAKE1OMU1PMWVdcikqAAAoTU8xTVcxZV1yKioAAChNTzFNUjFlXXIrKgAAKE1PMU1QMWVdciwqAAAoTVAxTVExZV1yLSoAAChNUjFNUzFlXXIuKgAAKE1TMU1aMWVdci8qAAAoTVMxTVQxZV1yMCoAAChNUzFNVTFlXXIxKgAAKE1YMU1SMWVdcjIqAAAoTVkxTVIxZV1yMyoAAChNWzFNVDFlXXI0KgAAKE1cMU1UMWVdcjUqAAAoTV0xTVQxZV1yNioAAChNXjFNVTFlXXI3KgAAKE1fMU1VMWVdcjgqAAAoTWAxTVUxZV1yOSoAAChNPTFNTjFlXXI6KgAAKE1hMU1pMWVdcjsqAAAoTWExTWIxZV1yPCoAAChNYjFNajFlXXI9KgAAKE1iMU1lMWVdcj4qAAAoTWIxTWMxZV1yPyoAAChNYzFNZDFlXXJAKgAAKE1lMU1mMWVdckEqAAAoTWYxTW0xZV1yQioAAChNZjFNZzFlXXJDKgAAKE1mMU1oMWVdckQqAAAoTWsxTWUxZV1yRSoAAChNbDFNZTFlXXJGKgAAKE1uMU1nMWVdckcqAAAoTW8xTWcxZV1ySCoAAChNcDFNZzFlXXJJKgAAKE1xMU1oMWVdckoqAAAoTXIxTWgxZV1ySyoAAChNczFNaDFlXXJMKgAAKE1QMU1hMWVdck0qAAAoTXQxTX0xZV1yTioAAChNdDFNdTFlXXJPKgAAKE11MU1+MWVdclAqAAAoTXUxTXgxZV1yUSoAAChNdTFNdjFlXXJSKgAAKE12MU13MWVdclMqAAAoTXgxTXkxZV1yVCoAAChNeTFNejFlXXJVKgAAKE16MU17MWVdclYqAAAoTXoxTXwxZV1yVyoAAChNfzFNeDFlXXJYKgAAKE2AMU14MWVdclkqAAAoTYExTXkxZV1yWioAAChNgjFNeTFlXXJbKgAAKE2DMU18MWVdclwqAAAoTYQxTXwxZV1yXSoAAChNYzFNdDFlXXJeKgAAKE2FMU2NMWVdcl8qAAAoTYUxTYYxZV1yYCoAAChNhjFNjjFlXXJhKgAAKE2GMU2JMWVdcmIqAAAoTYYxTYcxZV1yYyoAAChNhzFNiDFlXXJkKgAAKE2JMU2KMWVdcmUqAAAoTYoxTYsxZV1yZioAAChNijFNjDFlXXJnKgAAKE2PMU2JMWVdcmgqAAAoTZAxTYkxZV1yaSoAAChNkTFNjDFlXXJqKgAAKE2SMU2MMWVdcmsqAAAoTXYxTYUxZV1ybCoAAChNkzFNmzFlXXJtKgAAKE2TMU2UMWVdcm4qAAAoTZQxTZwxZV1ybyoAAChNlDFNlzFlXXJwKgAAKE2UMU2VMWVdcnEqAAAoTZUxTZYxZV1ycioAAChNlzFNmDFlXXJzKgAAKE2YMU2ZMWVdcnQqAAAoTZgxTZoxZV1ydSoAAChNnTFNlzFlXXJ2KgAAKE2eMU2XMWVdcncqAAAoTYcxTZMxZV1yeCoAAChNnzFNpTFlXXJ5KgAAKE2fMU2gMWVdcnoqAAAoTaAxTaMxZV1yeyoAAChNoDFNpjFlXXJ8KgAAKE2gMU2hMWVdcn0qAAAoTaExTaIxZV1yfioAAChNozFNpDFlXXJ/KgAAKE2kMU2lMWVdcoAqAAAoTacxTaMxZV1ygSoAAChNqDFNozFlXXKCKgAAKE2pMU2kMWVdcoMqAAAoTaoxTaQxZV1yhCoAAChNqzFNpTFlXXKFKgAAKE2sMU2lMWVdcoYqAAAoTZUxTZ8xZV1yhyoAAChNrTFNuDFlXXKIKgAAKE2tMU2uMWVdcokqAAAoTa4xTbkxZV1yiioAAChNrjFNsTFlXXKLKgAAKE2uMU2vMWVdcowqAAAoTa8xTbAxZV1yjSoAAChNsTFNsjFlXXKOKgAAKE2yMU2zMWVdco8qAAAoTbIxTbQxZV1ykCoAAChNszFNvDFlXXKRKgAAKE2zMU21MWVdcpIqAAAoTbQxTbYxZV1ykyoAAChNtDFNvTFlXXKUKgAAKE21MU2+MWVdcpUqAAAoTbUxTbcxZV1ylioAAChNtjFNtzFlXXKXKgAAKE22MU2/MWVdcpgqAAAoTbcxTcAxZV1ymSoAAChNujFNsTFlXXKaKgAAKE27MU2xMWVdcpsqAAAoTaExTa0xZV1ynCoAAChNwTFNyTFlXXKdKgAAKE3BMU3CMWVdcp4qAAAoTcIxTcoxZV1ynyoAAChNwjFNxTFlXXKgKgAAKE3CMU3DMWVdcqEqAAAoTcMxTcQxZV1yoioAAChNxTFNxjFlXXKjKgAAKE3GMU3NMWVdcqQqAAAoTcYxTccxZV1ypSoAAChNxjFNyDFlXXKmKgAAKE3LMU3FMWVdcqcqAAAoTcwxTcUxZV1yqCoAAChNzjFNxzFlXXKpKgAAKE3PMU3HMWVdcqoqAAAoTdAxTccxZV1yqyoAAChN0TFNyDFlXXKsKgAAKE3SMU3IMWVdcq0qAAAoTdMxTcgxZV1yrioAAChNrzFNwTFlXXKvKgAAKE3UMU3cMWVdcrAqAAAoTdQxTdUxZV1ysSoAAChN1TFN3TFlXXKyKgAAKE3VMU3YMWVdcrMqAAAoTdUxTdYxZV1ytCoAAChN1jFN1zFlXXK1KgAAKE3YMU3ZMWVdcrYqAAAoTdkxTeAxZV1ytyoAAChN2TFN2jFlXXK4KgAAKE3ZMU3bMWVdcrkqAAAoTd4xTdgxZV1yuioAAChN3zFN2DFlXXK7KgAAKE3hMU3aMWVdcrwqAAAoTeIxTdoxZV1yvSoAAChN4zFN2jFlXXK+KgAAKE3kMU3bMWVdcr8qAAAoTeUxTdsxZV1ywCoAAChN5jFN2zFlXXLBKgAAKE3DMU3UMWVdcsIqAAAoTecxTe0xZV1ywyoAAChN5zFN6DFlXXLEKgAAKE3oMU3rMWVdcsUqAAAoTegxTe4xZV1yxioAAChN6DFN6TFlXXLHKgAAKE3pMU3qMWVdcsgqAAAoTesxTewxZV1yySoAAChN7DFN7TFlXXLKKgAAKE3vMU3rMWVdcssqAAAoTfAxTesxZV1yzCoAAChN8TFN7DFlXXLNKgAAKE3yMU3sMWVdcs4qAAAoTfMxTe0xZV1yzyoAAChN9DFN7TFlXXLQKgAAKE3WMU3nMWVdctEqAAAoTfUxTf0xZV1y0ioAAChN9TFN9jFlXXLTKgAAKE32MU3+MWVdctQqAAAoTfYxTfkxZV1y1SoAAChN9jFN9zFlXXLWKgAAKE33MU34MWVdctcqAAAoTfkxTfoxZV1y2CoAAChN+jFN+zFlXXLZKgAAKE36MU38MWVdctoqAAAoTf8xTfkxZV1y2yoAAChNADJN+TFlXXLcKgAAKE3pMU31MWVdct0qAAAoTQEyTQYyZV1y3ioAAChNATJNAjJlXXLfKgAAKE0CMk0HMmVdcuAqAAAoTQIyTQUyZV1y4SoAAChNAjJNAzJlXXLiKgAAKE0DMk0EMmVdcuMqAAAoTQgyTQUyZV1y5CoAAChNCTJNBTJlXXLlKgAAKE0KMk0FMmVdcuYqAAAoTfcxTQEyZV1y5yoAAChNCzJNETJlXXLoKgAAKE0LMk0MMmVdcukqAAAoTQwyTRIyZV1y6ioAAChNDDJNDzJlXXLrKgAAKE0MMk0NMmVdcuwqAAAoTQ0yTQ4yZV1y7SoAAChNDzJNEDJlXXLuKgAAKE0TMk0PMmVdcu8qAAAoTRQyTQ8yZV1y8CoAAChNAzJNCzJlXXLxKgAAKE0VMk0eMmVdcvIqAAAoTRUyTRYyZV1y8yoAAChNFjJNHzJlXXL0KgAAKE0WMk0ZMmVdcvUqAAAoTRYyTRcyZV1y9ioAAChNFzJNGDJlXXL3KgAAKE0ZMk0aMmVdcvgqAAAoTRoyTRsyZV1y+SoAAChNGzJNHDJlXXL6KgAAKE0bMk0dMmVdcvsqAAAoTSAyTRkyZV1y/CoAAChNITJNGTJlXXL9KgAAKE0iMk0aMmVdcv4qAAAoTSMyTRoyZV1y/yoAAChNJDJNHTJlXXIAKwAAKE0lMk0dMmVdcgErAAAoTQ0yTRUyZWUoXXICKwAAKE0mMk0xMmVdcgMrAAAoTSYyTScyZV1yBCsAAChNJzJNMjJlXXIFKwAAKE0nMk0qMmVdcgYrAAAoTScyTSgyZV1yBysAAChNKDJNKTJlXXIIKwAAKE0qMk0rMmVdcgkrAAAoTSsyTSwyZV1yCisAAChNKzJNLTJlXXILKwAAKE0sMk01MmVdcgwrAAAoTSwyTS4yZV1yDSsAAChNLTJNLzJlXXIOKwAAKE0tMk02MmVdcg8rAAAoTS4yTTcyZV1yECsAAChNLjJNMDJlXXIRKwAAKE0vMk0wMmVdchIrAAAoTS8yTTgyZV1yEysAAChNMDJNOTJlXXIUKwAAKE0zMk0qMmVdchUrAAAoTTQyTSoyZV1yFisAAChNFzJNJjJlXXIXKwAAKE06Mk1GMmVdchgrAAAoTToyTTsyZV1yGSsAAChNOzJNRzJlXXIaKwAAKE07Mk0+MmVdchsrAAAoTTsyTTwyZV1yHCsAAChNPDJNPTJlXXIdKwAAKE0+Mk0/MmVdch4rAAAoTT8yTUAyZV1yHysAAChNPzJNQTJlXXIgKwAAKE1AMk1KMmVdciErAAAoTUAyTUIyZV1yIisAAChNQTJNQzJlXXIjKwAAKE1BMk1LMmVdciQrAAAoTUIyTUwyZV1yJSsAAChNQjJNRDJlXXImKwAAKE1DMk1EMmVdcicrAAAoTUMyTU0yZV1yKCsAAChNRDJNRTJlXXIpKwAAKE1FMk1OMmVdciorAAAoTUgyTT4yZV1yKysAAChNSTJNPjJlXXIsKwAAKE0oMk06MmVdci0rAAAoTU8yTVcyZV1yLisAAChNTzJNUDJlXXIvKwAAKE1QMk1YMmVdcjArAAAoTVAyTVMyZV1yMSsAAChNUDJNUTJlXXIyKwAAKE1RMk1SMmVdcjMrAAAoTVMyTVQyZV1yNCsAAChNVDJNVTJlXXI1KwAAKE1UMk1WMmVdcjYrAAAoTVkyTVMyZV1yNysAAChNWjJNUzJlXXI4KwAAKE1bMk1WMmVdcjkrAAAoTVwyTVYyZV1yOisAAChNPDJNTzJlXXI7KwAAKE1dMk1lMmVdcjwrAAAoTV0yTV4yZV1yPSsAAChNXjJNZjJlXXI+KwAAKE1eMk1hMmVdcj8rAAAoTV4yTV8yZV1yQCsAAChNXzJNYDJlXXJBKwAAKE1hMk1iMmVdckIrAAAoTWIyTWMyZV1yQysAAChNYjJNZDJlXXJEKwAAKE1nMk1hMmVdckUrAAAoTWgyTWEyZV1yRisAAChNaTJNZDJlXXJHKwAAKE1qMk1kMmVdckgrAAAoTVEyTV0yZV1ySSsAAChNazJNdjJlXXJKKwAAKE1rMk1sMmVdcksrAAAoTWwyTW0yZV1yTCsAAChNbDJNdzJlXXJNKwAAKE1sMk1vMmVdck4rAAAoTW0yTW4yZV1yTysAAChNbzJNcDJlXXJQKwAAKE1wMk1xMmVdclErAAAoTXEyTXIyZV1yUisAAChNcjJNfjJlXXJTKwAAKE1yMk1zMmVdclQrAAAoTXMyTXQyZV1yVSsAAChNczJNdTJlXXJWKwAAKE14Mk1vMmVdclcrAAAoTXkyTW8yZV1yWCsAAChNejJNcDJlXXJZKwAAKE17Mk1wMmVdclorAAAoTXwyTXEyZV1yWysAAChNfTJNcTJlXXJcKwAAKE1/Mk10MmVdcl0rAAAoTYAyTXQyZV1yXisAAChNgTJNdTJlXXJfKwAAKE2CMk11MmVdcmArAAAoTV8yTWsyZV1yYSsAAChNgzJNhDJlXXJiKwAAKE2DMk2KMmVdcmMrAAAoTYQyTYsyZV1yZCsAAChNhDJNhzJlXXJlKwAAKE2EMk2FMmVdcmYrAAAoTYUyTYYyZV1yZysAAChNhzJNjDJlXXJoKwAAKE2HMk2IMmVdcmkrAAAoTYcyTYkyZV1yaisAAChNjTJNiDJlXXJrKwAAKE2OMk2IMmVdcmwrAAAoTY8yTYgyZV1ybSsAAChNkDJNiTJlXXJuKwAAKE2RMk2JMmVdcm8rAAAoTZIyTYkyZV1ycCsAAChNbTJNgzJlXXJxKwAAKE2TMk2bMmVdcnIrAAAoTZMyTZQyZV1ycysAAChNlDJNnDJlXXJ0KwAAKE2UMk2XMmVdcnUrAAAoTZQyTZUyZV1ydisAAChNlTJNljJlXXJ3KwAAKE2XMk2YMmVdcngrAAAoTZgyTZkyZV1yeSsAAChNmDJNmjJlXXJ6KwAAKE2dMk2XMmVdcnsrAAAoTZ4yTZcyZV1yfCsAAChNnzJNmjJlXXJ9KwAAKE2gMk2aMmVdcn4rAAAoTYUyTZMyZV1yfysAAChNoTJNqDJlXXKAKwAAKE2hMk2iMmVdcoErAAAoTaIyTakyZV1ygisAAChNojJNpTJlXXKDKwAAKE2iMk2jMmVdcoQrAAAoTaMyTaQyZV1yhSsAAChNpTJNqjJlXXKGKwAAKE2lMk2nMmVdcocrAAAoTaUyTaYyZV1yiCsAAChNpjJNqzJlXXKJKwAAKE2sMk2nMmVdcoorAAAoTa0yTacyZV1yiysAAChNrjJNpzJlXXKMKwAAKE2VMk2hMmVdco0rAAAoTa8yTbUyZV1yjisAAChNrzJNsDJlXXKPKwAAKE2wMk22MmVdcpArAAAoTbAyTbMyZV1ykSsAAChNsDJNsTJlXXKSKwAAKE2xMk2yMmVdcpMrAAAoTbMyTbQyZV1ylCsAAChNtzJNszJlXXKVKwAAKE24Mk2zMmVdcpYrAAAoTaMyTa8yZV1ylysAAChNuTJNujJlXXKYKwAAKE25Mk2/MmVdcpkrAAAoTboyTcAyZV1ymisAAChNujJNvTJlXXKbKwAAKE26Mk27MmVdcpwrAAAoTbsyTbwyZV1ynSsAAChNvTJNvjJlXXKeKwAAKE2+Mk3DMmVdcp8rAAAoTcEyTb0yZV1yoCsAAChNwjJNvTJlXXKhKwAAKE2xMk25MmVdcqIrAAAoTcQyTc0yZV1yoysAAChNxDJNxTJlXXKkKwAAKE3FMk3OMmVdcqUrAAAoTcUyTcgyZV1ypisAAChNxTJNxjJlXXKnKwAAKE3GMk3HMmVdcqgrAAAoTcgyTckyZV1yqSsAAChNyTJNyjJlXXKqKwAAKE3KMk3LMmVdcqsrAAAoTcoyTcwyZV1yrCsAAChNzzJNyDJlXXKtKwAAKE3QMk3IMmVdcq4rAAAoTdEyTckyZV1yrysAAChN0jJNyTJlXXKwKwAAKE3TMk3MMmVdcrErAAAoTdQyTcwyZV1ysisAAChNuzJNxDJlXXKzKwAAKE3VMk3gMmVdcrQrAAAoTdUyTdYyZV1ytSsAAChN1jJN1zJlXXK2KwAAKE3WMk3hMmVdcrcrAAAoTdYyTdkyZV1yuCsAAChN1zJN2DJlXXK5KwAAKE3ZMk3aMmVdcrorAAAoTdoyTdsyZV1yuysAAChN2zJN3DJlXXK8KwAAKE3cMk3oMmVdcr0rAAAoTdwyTd0yZV1yvisAAChN3TJN3jJlXXK/KwAAKE3dMk3fMmVdcsArAAAoTeIyTdkyZV1ywSsAAChN4zJN2TJlXXLCKwAAKE3kMk3aMmVdcsMrAAAoTeUyTdoyZV1yxCsAAChN5jJN2zJlXXLFKwAAKE3nMk3bMmVdcsYrAAAoTekyTd4yZV1yxysAAChN6jJN3jJlXXLIKwAAKE3rMk3fMmVdcskrAAAoTewyTd8yZV1yyisAAChNxjJN1TJlXXLLKwAAKE3tMk31MmVdcswrAAAoTe0yTe4yZV1yzSsAAChN7jJN9jJlXXLOKwAAKE3uMk3xMmVdcs8rAAAoTe4yTe8yZV1y0CsAAChN7zJN8DJlXXLRKwAAKE3xMk3yMmVdctIrAAAoTfIyTfMyZV1y0ysAAChN8jJN9DJlXXLUKwAAKE33Mk3xMmVdctUrAAAoTfgyTfEyZV1y1isAAChN1zJN7TJlXXLXKwAAKE35Mk0BM2VdctgrAAAoTfkyTfoyZV1y2SsAAChN+jJNAjNlXXLaKwAAKE36Mk39MmVdctsrAAAoTfoyTfsyZV1y3CsAAChN+zJN/DJlXXLdKwAAKE39Mk3+MmVdct4rAAAoTf4yTf8yZV1y3ysAAChN/jJNADNlXXLgKwAAKE0DM039MmVdcuErAAAoTQQzTf0yZV1y4isAAChN7zJN+TJlXXLjKwAAKE0FM00LM2VdcuQrAAAoTQUzTQYzZV1y5SsAAChNBjNNDDNlXXLmKwAAKE0GM00JM2VdcucrAAAoTQYzTQczZV1y6CsAAChNBzNNCDNlXXLpKwAAKE0JM00KM2VdcuorAAAoTQozTQ8zZV1y6ysAAChNDTNNCTNlXXLsKwAAKE0OM00JM2Vdcu0rAAAoTfsyTQUzZV1y7isAAChNEDNNGDNlXXLvKwAAKE0QM00RM2VdcvArAAAoTREzTRkzZV1y8SsAAChNETNNFDNlXXLyKwAAKE0RM00SM2VdcvMrAAAoTRIzTRMzZV1y9CsAAChNFDNNFTNlXXL1KwAAKE0VM00WM2VdcvYrAAAoTRUzTRczZV1y9ysAAChNGjNNFDNlXXL4KwAAKE0bM00UM2VdcvkrAAAoTRwzTRczZV1y+isAAChNHTNNFzNlXXL7KwAAKE0HM00QM2VdcvwrAAAoTR4zTSczZV1y/SsAAChNHjNNHzNlXXL+KwAAKE0fM00oM2Vdcv8rAAAoTR8zTSIzZV1yACwAAChNHzNNIDNlXXIBLAAAKE0gM00hM2VdcgIsAAAoTSIzTSMzZV1yAywAAChNIzNNJDNlXXIELAAAKE0kM00lM2VdcgUsAAAoTSUzTSYzZV1yBiwAAChNKTNNIjNlXXIHLAAAKE0qM00iM2VdcggsAAAoTSszTSMzZV1yCSwAAChNLDNNIzNlXXIKLAAAKE0tM00kM2VdcgssAAAoTS4zTSQzZV1yDCwAAChNLzNNJTNlXXINLAAAKE0wM00lM2Vdcg4sAAAoTTEzTSYzZV1yDywAAChNMjNNJjNlXXIQLAAAKE0zM00mM2VdchEsAAAoTRIzTR4zZV1yEiwAAChNNDNNPDNlXXITLAAAKE00M001M2VdchQsAAAoTTUzTT0zZV1yFSwAAChNNTNNODNlXXIWLAAAKE01M002M2VdchcsAAAoTTYzTTczZV1yGCwAAChNODNNOTNlXXIZLAAAKE05M01AM2VdchosAAAoTTkzTTozZV1yGywAAChNOTNNOzNlXXIcLAAAKE0+M004M2Vdch0sAAAoTT8zTTgzZV1yHiwAAChNQTNNOjNlXXIfLAAAKE1CM006M2VdciAsAAAoTUMzTTozZV1yISwAAChNRDNNOzNlXXIiLAAAKE1FM007M2VdciMsAAAoTUYzTTszZV1yJCwAAChNIDNNNDNlXXIlLAAAKE1HM01RM2VdciYsAAAoTUczTUgzZV1yJywAAChNSDNNUjNlXXIoLAAAKE1IM01LM2VdciksAAAoTUgzTUkzZV1yKiwAAChNSTNNSjNlXXIrLAAAKE1LM01MM2VdciwsAAAoTUwzTU0zZV1yLSwAAChNTDNNTjNlXXIuLAAAKE1NM01PM2Vdci8sAAAoTU4zTVAzZV1yMCwAAChNTjNNVTNlXXIxLAAAKE1PM01WM2VdcjIsAAAoTU8zTVAzZV1yMywAAChNUzNNSzNlXXI0LAAAKE1UM01LM2VdcjUsAAAoTVczTVAzZV1yNiwAAChNNjNNRzNlXXI3LAAAKE1YM01gM2VdcjgsAAAoTVgzTVkzZV1yOSwAAChNWTNNYTNlXXI6LAAAKE1ZM01cM2VdcjssAAAoTVkzTVozZV1yPCwAAChNWjNNWzNlXXI9LAAAKE1cM01iM2Vdcj4sAAAoTVwzTV4zZV1yPywAAChNXDNNXTNlXXJALAAAKE1dM01fM2VdckEsAAAoTWMzTV0zZV1yQiwAAChNZDNNXTNlXXJDLAAAKE1lM01eM2VdckQsAAAoTWYzTV4zZV1yRSwAAChNZzNNXjNlXXJGLAAAKE1oM01fM2VdckcsAAAoTWkzTV8zZV1ySCwAAChNajNNXzNlXXJJLAAAKE1JM01YM2VdckosAAAoTWszTXEzZV1ySywAAChNazNNbDNlXXJMLAAAKE1sM01yM2Vdck0sAAAoTWwzTW8zZV1yTiwAAChNbDNNbTNlXXJPLAAAKE1tM01uM2VdclAsAAAoTW8zTXAzZV1yUSwAAChNcDNNdTNlXXJSLAAAKE1zM01vM2VdclMsAAAoTXQzTW8zZV1yVCwAAChNWjNNazNlXXJVLAAAKE12M02BM2VdclYsAAAoTXYzTXczZV1yVywAAChNdzNNeDNlXXJYLAAAKE13M02CM2VdclksAAAoTXczTXozZV1yWiwAAChNeDNNeTNlXXJbLAAAKE16M017M2VdclwsAAAoTXszTXwzZV1yXSwAAChNfDNNfTNlXXJeLAAAKE19M02JM2Vdcl8sAAAoTX0zTX4zZV1yYCwAAChNfjNNfzNlXXJhLAAAKE1+M02AM2VdcmIsAAAoTYMzTXozZV1yYywAAChNhDNNejNlXXJkLAAAKE2FM017M2VdcmUsAAAoTYYzTXszZV1yZiwAAChNhzNNfDNlXXJnLAAAKE2IM018M2VdcmgsAAAoTYozTX8zZV1yaSwAAChNizNNfzNlXXJqLAAAKE2MM02AM2VdcmssAAAoTY0zTYAzZV1ybCwAAChNbTNNdjNlXXJtLAAAKE2OM02aM2Vdcm4sAAAoTY4zTY8zZV1ybywAAChNjzNNmzNlXXJwLAAAKE2PM02SM2VdcnEsAAAoTY8zTZAzZV1yciwAAChNkDNNkTNlXXJzLAAAKE2SM02TM2VdcnQsAAAoTZMzTZQzZV1ydSwAAChNkzNNlTNlXXJ2LAAAKE2UM02eM2VdcncsAAAoTZQzTZYzZV1yeCwAAChNlTNNlzNlXXJ5LAAAKE2VM02fM2VdcnosAAAoTZYzTaAzZV1yeywAAChNljNNmDNlXXJ8LAAAKE2XM02YM2Vdcn0sAAAoTZczTaEzZV1yfiwAAChNmDNNmTNlXXJ/LAAAKE2ZM02iM2VdcoAsAAAoTZwzTZIzZV1ygSwAAChNnTNNkjNlXXKCLAAAKE14M02OM2VdcoMsAAAoTaMzTa4zZV1yhCwAAChNozNNpDNlXXKFLAAAKE2kM02vM2VdcoYsAAAoTaQzTaczZV1yhywAAChNpDNNpTNlXXKILAAAKE2lM02mM2VdcoksAAAoTaczTagzZV1yiiwAAChNqDNNqTNlXXKLLAAAKE2oM02qM2VdcowsAAAoTakzTbIzZV1yjSwAAChNqTNNqzNlXXKOLAAAKE2qM02sM2Vdco8sAAAoTaozTbMzZV1ykCwAAChNqzNNtDNlXXKRLAAAKE2rM02tM2VdcpIsAAAoTawzTa0zZV1ykywAAChNrDNNtTNlXXKULAAAKE2tM022M2VdcpUsAAAoTbAzTaczZV1yliwAAChNsTNNpzNlXXKXLAAAKE2QM02jM2VdcpgsAAAoTbczTb8zZV1ymSwAAChNtzNNuDNlXXKaLAAAKE24M03AM2VdcpssAAAoTbgzTbszZV1ynCwAAChNuDNNuTNlXXKdLAAAKE25M026M2Vdcp4sAAAoTbszTbwzZV1ynywAAChNvDNNwzNlXXKgLAAAKE28M029M2VdcqEsAAAoTbwzTb4zZV1yoiwAAChNwTNNuzNlXXKjLAAAKE3CM027M2VdcqQsAAAoTcQzTb0zZV1ypSwAAChNxTNNvTNlXXKmLAAAKE3GM029M2VdcqcsAAAoTcczTb4zZV1yqCwAAChNyDNNvjNlXXKpLAAAKE3JM02+M2VdcqosAAAoTaUzTbczZV1yqywAAChNyjNN1DNlXXKsLAAAKE3KM03LM2Vdcq0sAAAoTcszTdUzZV1yriwAAChNyzNNzjNlXXKvLAAAKE3LM03MM2VdcrAsAAAoTcwzTc0zZV1ysSwAAChNzjNNzzNlXXKyLAAAKE3PM03QM2VdcrMsAAAoTc8zTdEzZV1ytCwAAChN0DNN0jNlXXK1LAAAKE3RM03TM2VdcrYsAAAoTdEzTdgzZV1ytywAAChN0jNN2TNlXXK4LAAAKE3SM03TM2VdcrksAAAoTdYzTc4zZV1yuiwAAChN1zNNzjNlXXK7LAAAKE3aM03TM2VdcrwsAAAoTbkzTcozZV1yvSwAAChN2zNN3DNlXXK+LAAAKE3bM03fM2Vdcr8sAAAoTdwzTd0zZV1ywCwAAChN3TNN3jNlXXLBLAAAKE3gM03cM2VdcsIsAAAoTeEzTdwzZV1ywywAAChNzDNN2zNlXXLELAAAKE3iM03jM2VdcsUsAAAoTeIzTeYzZV1yxiwAAChN4zNN5DNlXXLHLAAAKE3kM03lM2VdcsgsAAAoTeczTeMzZV1yySwAAChN6DNN4zNlXXLKLAAAKE3dM03iM2VdcsssAAAoTekzTe8zZV1yzCwAAChN6TNN6jNlXXLNLAAAKE3qM03wM2Vdcs4sAAAoTeozTe0zZV1yzywAAChN6jNN6zNlXXLQLAAAKE3rM03sM2VdctEsAAAoTe0zTe4zZV1y0iwAAChN7jNN8zNlXXLTLAAAKE3xM03tM2VdctQsAAAoTfIzTe0zZV1y1SwAAChN5DNN6TNlXXLWLAAAKE30M039M2VdctcsAAAoTfQzTfUzZV1y2CwAAChN9TNN/jNlXXLZLAAAKE31M034M2VdctosAAAoTfUzTfYzZV1y2ywAAChN9jNN9zNlXXLcLAAAKE34M035M2Vdct0sAAAoTfkzTfozZV1y3iwAAChN+jNN+zNlXXLfLAAAKE37M038M2VdcuAsAAAoTf8zTfgzZV1y4SwAAChNADRN+DNlXXLiLAAAKE0BNE35M2VdcuMsAAAoTQI0TfkzZV1y5CwAAChNAzRN+jNlXXLlLAAAKE0ENE36M2VdcuYsAAAoTQU0TfszZV1y5ywAAChNBjRN+zNlXXLoLAAAKE0HNE38M2VdcuksAAAoTQg0TfwzZV1y6iwAAChNCTRN/DNlXXLrLAAAKE3rM030M2VdcuwsAAAoTQo0TRU0ZV1y7SwAAChNCjRNCzRlXXLuLAAAKE0LNE0WNGVdcu8sAAAoTQs0TQ40ZV1y8CwAAChNCzRNDDRlXXLxLAAAKE0MNE0NNGVdcvIsAAAoTQ40TQ80ZV1y8ywAAChNDzRNEDRlXXL0LAAAKE0PNE0RNGVdcvUsAAAoTRA0TRk0ZV1y9iwAAChNEDRNEjRlXXL3LAAAKE0RNE0TNGVdcvgsAAAoTRE0TRo0ZV1y+SwAAChNEjRNGzRlXXL6LAAAKE0SNE0UNGVdcvssAAAoTRM0TRQ0ZV1y/CwAAChNEzRNHDRlXXL9LAAAKE0UNE0dNGVdcv4sAAAoTRc0TQ40ZV1y/ywAAChNGDRNDjRlXXIALQAAKE32M00KNGVdcgEtAAAoTR40TSk0ZV1yAi0AAChNHjRNHzRlXXIDLQAAKE0fNE0qNGVdcgQtAAAoTR80TSI0ZV1yBS0AAChNHzRNIDRlXXIGLQAAKE0gNE0hNGVdcgctAAAoTSI0TSM0ZV1yCC0AAChNIzRNJDRlXXIJLQAAKE0jNE0lNGVdcgotAAAoTSQ0TS00ZV1yCy0AAChNJDRNJjRlXXIMLQAAKE0lNE0nNGVdcg0tAAAoTSU0TS40ZV1yDi0AAChNJjRNLzRlXXIPLQAAKE0mNE0oNGVdchAtAAAoTSc0TSg0ZV1yES0AAChNJzRNMDRlXXISLQAAKE0oNE0xNGVdchMtAAAoTSs0TSI0ZV1yFC0AAChNLDRNIjRlXXIVLQAAKE0MNE0eNGVdchYtAAAoTTI0TTg0ZV1yFy0AAChNMjRNMzRlXXIYLQAAKE0zNE02NGVdchktAAAoTTM0TTk0ZV1yGi0AAChNMzRNNDRlXXIbLQAAKE00NE01NGVdchwtAAAoTTY0TTc0ZV1yHS0AAChNNzRNODRlXXIeLQAAKE06NE02NGVdch8tAAAoTTs0TTY0ZV1yIC0AAChNPDRNNzRlXXIhLQAAKE09NE03NGVdciItAAAoTT40TTg0ZV1yIy0AAChNPzRNODRlXXIkLQAAKE0gNE0yNGVdciUtAAAoTUA0TUY0ZV1yJi0AAChNQDRNQTRlXXInLQAAKE1BNE1HNGVdcigtAAAoTUE0TUQ0ZV1yKS0AAChNQTRNQjRlXXIqLQAAKE1CNE1DNGVdcistAAAoTUQ0TUU0ZV1yLC0AAChNRTRNSjRlXXItLQAAKE1INE1ENGVdci4tAAAoTUk0TUQ0ZV1yLy0AAChNNDRNQDRlXXIwLQAAKE1LNE1UNGVdcjEtAAAoTUs0TUw0ZV1yMi0AAChNTDRNVTRlXXIzLQAAKE1MNE1PNGVdcjQtAAAoTUw0TU00ZV1yNS0AAChNTTRNTjRlXXI2LQAAKE1PNE1QNGVdcjctAAAoTVA0TVE0ZV1yOC0AAChNUTRNUjRlXXI5LQAAKE1SNE1TNGVdcjotAAAoTVY0TU80ZV1yOy0AAChNVzRNTzRlXXI8LQAAKE1YNE1QNGVdcj0tAAAoTVk0TVA0ZV1yPi0AAChNWjRNUTRlXXI/LQAAKE1bNE1RNGVdckAtAAAoTVw0TVI0ZV1yQS0AAChNXTRNUjRlXXJCLQAAKE1eNE1TNGVdckMtAAAoTV80TVM0ZV1yRC0AAChNYDRNUzRlXXJFLQAAKE1CNE1LNGVdckYtAAAoTWE0TWo0ZV1yRy0AAChNYTRNYjRlXXJILQAAKE1iNE1rNGVdckktAAAoTWI0TWU0ZV1ySi0AAChNYjRNYzRlXXJLLQAAKE1jNE1kNGVdckwtAAAoTWU0TWY0ZV1yTS0AAChNZjRNZzRlXXJOLQAAKE1nNE1oNGVdck8tAAAoTWg0TWk0ZV1yUC0AAChNbDRNZTRlXXJRLQAAKE1tNE1lNGVdclItAAAoTW40TWY0ZV1yUy0AAChNbzRNZjRlXXJULQAAKE1wNE1nNGVdclUtAAAoTXE0TWc0ZV1yVi0AAChNcjRNaDRlXXJXLQAAKE1zNE1oNGVdclgtAAAoTXQ0TWk0ZV1yWS0AAChNdTRNaTRlXXJaLQAAKE12NE1pNGVdclstAAAoTU00TWE0ZV1yXC0AAChNdzRNeDRlXXJdLQAAKE13NE19NGVdcl4tAAAoTXg0TX40ZV1yXy0AAChNeDRNezRlXXJgLQAAKE14NE15NGVdcmEtAAAoTXk0TXo0ZV1yYi0AAChNezRNfDRlXXJjLQAAKE18NE2BNGVdcmQtAAAoTX80TXs0ZV1yZS0AAChNgDRNezRlXXJmLQAAKE1jNE13NGVdcmctAAAoTYI0TYw0ZV1yaC0AAChNgjRNgzRlXXJpLQAAKE2DNE2NNGVdcmotAAAoTYM0TYY0ZV1yay0AAChNgzRNhDRlXXJsLQAAKE2ENE2FNGVdcm0tAAAoTYY0TYc0ZV1ybi0AAChNhzRNiDRlXXJvLQAAKE2HNE2JNGVdcnAtAAAoTYg0TZA0ZV1ycS0AAChNiDRNijRlXXJyLQAAKE2JNE2LNGVdcnMtAAAoTYk0TZE0ZV1ydC0AAChNijRNkjRlXXJ1LQAAKE2KNE2LNGVdcnYtAAAoTY40TYY0ZV1ydy0AAChNjzRNhjRlXXJ4LQAAKE15NE2CNGVdcnktAAAoTZM0TZs0ZV1yei0AAChNkzRNlDRlXXJ7LQAAKE2UNE2cNGVdcnwtAAAoTZQ0TZc0ZV1yfS0AAChNlDRNlTRlXXJ+LQAAKE2VNE2WNGVdcn8tAAAoTZc0TZg0ZV1ygC0AAChNmDRNmTRlXXKBLQAAKE2YNE2aNGVdcoItAAAoTZ00TZc0ZV1ygy0AAChNnjRNlzRlXXKELQAAKE2fNE2aNGVdcoUtAAAoTaA0TZo0ZV1yhi0AAChNhDRNkzRlXXKHLQAAKE2hNE2sNGVdcogtAAAoTaE0TaI0ZV1yiS0AAChNojRNrTRlXXKKLQAAKE2iNE2lNGVdcostAAAoTaI0TaM0ZV1yjC0AAChNozRNpDRlXXKNLQAAKE2lNE2mNGVdco4tAAAoTaY0Tac0ZV1yjy0AAChNpjRNqDRlXXKQLQAAKE2nNE2wNGVdcpEtAAAoTac0Tak0ZV1yki0AAChNqDRNqjRlXXKTLQAAKE2oNE2xNGVdcpQtAAAoTak0TbI0ZV1ylS0AAChNqTRNqzRlXXKWLQAAKE2qNE2rNGVdcpctAAAoTao0TbM0ZV1ymC0AAChNqzRNtDRlXXKZLQAAKE2uNE2lNGVdcpotAAAoTa80TaU0ZV1ymy0AAChNlTRNoTRlXXKcLQAAKE21NE29NGVdcp0tAAAoTbU0TbY0ZV1yni0AAChNtjRNvjRlXXKfLQAAKE22NE25NGVdcqAtAAAoTbY0Tbc0ZV1yoS0AAChNtzRNuDRlXXKiLQAAKE25NE26NGVdcqMtAAAoTbo0TcE0ZV1ypC0AAChNujRNuzRlXXKlLQAAKE26NE28NGVdcqYtAAAoTb80Tbk0ZV1ypy0AAChNwDRNuTRlXXKoLQAAKE3CNE27NGVdcqktAAAoTcM0Tbs0ZV1yqi0AAChNxDRNuzRlXXKrLQAAKE3FNE28NGVdcqwtAAAoTcY0Tbw0ZV1yrS0AAChNxzRNvDRlXXKuLQAAKE2jNE21NGVdcq8tAAAoTcg0TdA0ZV1ysC0AAChNyDRNyTRlXXKxLQAAKE3JNE3RNGVdcrItAAAoTck0Tcw0ZV1ysy0AAChNyTRNyjRlXXK0LQAAKE3KNE3LNGVdcrUtAAAoTcw0Tc00ZV1yti0AAChNzTRNzjRlXXK3LQAAKE3NNE3PNGVdcrgtAAAoTdI0Tcw0ZV1yuS0AAChN0zRNzDRlXXK6LQAAKE23NE3INGVdcrstAAAoTdQ0TdU0ZV1yvC0AAChN1DRN2jRlXXK9LQAAKE3VNE3bNGVdcr4tAAAoTdU0Tdg0ZV1yvy0AAChN1TRN1jRlXXLALQAAKE3WNE3XNGVdcsEtAAAoTdg0Tdk0ZV1ywi0AAChN2TRN3jRlXXLDLQAAKE3cNE3YNGVdcsQtAAAoTd00Tdg0ZV1yxS0AAChNyjRN1DRlXXLGLQAAKE3fNE3lNGVdcsctAAAoTd80TeA0ZV1yyC0AAChN4DRN5jRlXXLJLQAAKE3gNE3jNGVdcsotAAAoTeA0TeE0ZV1yyy0AAChN4TRN4jRlXXLMLQAAKE3jNE3kNGVdcs0tAAAoTeQ0Tek0ZV1yzi0AAChN5zRN4zRlXXLPLQAAKE3oNE3jNGVdctAtAAAoTdY0Td80ZV1y0S0AAChN6jRN7zRlXXLSLQAAKE3qNE3rNGVdctMtAAAoTes0TfA0ZV1y1C0AAChN6zRN7jRlXXLVLQAAKE3rNE3sNGVdctYtAAAoTew0Te00ZV1y1y0AAChN8TRN7jRlXXLYLQAAKE3yNE3uNGVdctktAAAoTfM0Te40ZV1y2i0AAChN4TRN6jRlXXLbLQAAKE30NE38NGVdctwtAAAoTfQ0TfU0ZV1y3S0AAChN9TRN/TRlXXLeLQAAKE31NE34NGVdct8tAAAoTfU0TfY0ZV1y4C0AAChN9jRN9zRlXXLhLQAAKE34NE35NGVdcuItAAAoTfk0TQA1ZV1y4y0AAChN+TRN+jRlXXLkLQAAKE35NE37NGVdcuUtAAAoTf40Tfg0ZV1y5i0AAChN/zRN+DRlXXLnLQAAKE0BNU36NGVdcugtAAAoTQI1Tfo0ZV1y6S0AAChNAzVN+jRlXXLqLQAAKE0ENU37NGVdcustAAAoTQU1Tfs0ZV1y7C0AAChNBjVN+zRlXXLtLQAAKE3sNE30NGVdcu4tAAAoTQc1TRI1ZV1y7y0AAChNBzVNCDVlXXLwLQAAKE0INU0JNWVdcvEtAAAoTQg1TRM1ZV1y8i0AAChNCDVNCzVlXXLzLQAAKE0JNU0KNWVdcvQtAAAoTQs1TQw1ZV1y9S0AAChNDDVNDTVlXXL2LQAAKE0NNU0ONWVdcvctAAAoTQ41TRo1ZV1y+C0AAChNDjVNDzVlXXL5LQAAKE0PNU0QNWVdcvotAAAoTQ81TRE1ZV1y+y0AAChNFDVNCzVlXXL8LQAAKE0VNU0LNWVdcv0tAAAoTRY1TQw1ZV1y/i0AAChNFzVNDDVlXXL/LQAAKE0YNU0NNWVdcgAuAAAoTRk1TQ01ZV1yAS4AAChNGzVNEDVlXXICLgAAKE0cNU0QNWVdcgMuAAAoTR01TRE1ZV1yBC4AAChNHjVNETVlXXIFLgAAKE32NE0HNWVdcgYuAAAoTR81TSc1ZV1yBy4AAChNHzVNIDVlXXIILgAAKE0gNU0oNWVdcgkuAAAoTSA1TSM1ZV1yCi4AAChNIDVNITVlXXILLgAAKE0hNU0iNWVdcgwuAAAoTSM1TSQ1ZV1yDS4AAChNJDVNKzVlXXIOLgAAKE0kNU0lNWVdcg8uAAAoTSQ1TSY1ZV1yEC4AAChNKTVNIzVlXXIRLgAAKE0qNU0jNWVdchIuAAAoTSw1TSU1ZV1yEy4AAChNLTVNJTVlXXIULgAAKE0uNU0lNWVdchUuAAAoTS81TSY1ZV1yFi4AAChNMDVNJjVlXXIXLgAAKE0xNU0mNWVdchguAAAoTQk1TR81ZV1yGS4AAChNMjVNOjVlXXIaLgAAKE0yNU0zNWVdchsuAAAoTTM1TTs1ZV1yHC4AAChNMzVNNjVlXXIdLgAAKE0zNU00NWVdch4uAAAoTTQ1TTU1ZV1yHy4AAChNNjVNNzVlXXIgLgAAKE03NU0+NWVdciEuAAAoTTc1TTg1ZV1yIi4AAChNNzVNOTVlXXIjLgAAKE08NU02NWVdciQuAAAoTT01TTY1ZV1yJS4AAChNPzVNODVlXXImLgAAKE1ANU04NWVdcicuAAAoTUE1TTg1ZV1yKC4AAChNQjVNOTVlXXIpLgAAKE1DNU05NWVdciouAAAoTUQ1TTk1ZV1yKy4AAChNITVNMjVlXXIsLgAAKE1FNU1ONWVdci0uAAAoTUU1TUY1ZV1yLi4AAChNRjVNTzVlXXIvLgAAKE1GNU1JNWVdcjAuAAAoTUY1TUc1ZV1yMS4AAChNRzVNSDVlXXIyLgAAKE1JNU1KNWVdcjMuAAAoTUo1TUs1ZV1yNC4AAChNSzVNTDVlXXI1LgAAKE1MNU1NNWVdcjYuAAAoTVA1TUk1ZV1yNy4AAChNUTVNSTVlXXI4LgAAKE1SNU1KNWVdcjkuAAAoTVM1TUo1ZV1yOi4AAChNVDVNSzVlXXI7LgAAKE1VNU1LNWVdcjwuAAAoTVY1TUw1ZV1yPS4AAChNVzVNTDVlXXI+LgAAKE1YNU1NNWVdcj8uAAAoTVk1TU01ZV1yQC4AAChNWjVNTTVlXXJBLgAAKE00NU1FNWVdckIuAAAoTVs1TWM1ZV1yQy4AAChNWzVNXDVlXXJELgAAKE1cNU1kNWVdckUuAAAoTVw1TV81ZV1yRi4AAChNXDVNXTVlXXJHLgAAKE1dNU1eNWVdckguAAAoTV81TWA1ZV1ySS4AAChNYDVNYTVlXXJKLgAAKE1gNU1iNWVdcksuAAAoTWU1TV81ZV1yTC4AAChNZjVNXzVlXXJNLgAAKE1nNU1iNWVdck4uAAAoTWg1TWI1ZV1yTy4AAChNRzVNWzVlXXJQLgAAKE1pNU1qNWVdclEuAAAoTWk1TW01ZV1yUi4AAChNajVNazVlXXJTLgAAKE1rNU1sNWVdclQuAAAoTW41TWo1ZV1yVS4AAChNbzVNajVlXXJWLgAAKE1dNU1pNWVdclcuAAAoTXA1TXE1ZV1yWC4AAChNcDVNdDVlXXJZLgAAKE1xNU1yNWVdclouAAAoTXI1TXM1ZV1yWy4AAChNdTVNcTVlXXJcLgAAKE12NU1xNWVdcl0uAAAoTWs1TXA1ZV1yXi4AAChNdzVNfzVlXXJfLgAAKE13NU14NWVdcmAuAAAoTXg1TYA1ZV1yYS4AAChNeDVNezVlXXJiLgAAKE14NU15NWVdcmMuAAAoTXk1TXo1ZV1yZC4AAChNezVNgTVlXXJlLgAAKE17NU19NWVdcmYuAAAoTXs1TXw1ZV1yZy4AAChNfDVNfjVlXXJoLgAAKE2CNU18NWVdcmkuAAAoTYM1TXw1ZV1yai4AAChNhDVNfTVlXXJrLgAAKE2FNU19NWVdcmwuAAAoTYY1TX01ZV1ybS4AAChNhzVNfjVlXXJuLgAAKE2INU1+NWVdcm8uAAAoTYk1TX41ZV1ycC4AAChNcjVNdzVlXXJxLgAAKE2KNU2SNWVdcnIuAAAoTYo1TYs1ZV1ycy4AAChNizVNkzVlXXJ0LgAAKE2LNU2ONWVdcnUuAAAoTYs1TYw1ZV1ydi4AAChNjDVNjTVlXXJ3LgAAKE2ONU2PNWVdcnguAAAoTY81TZA1ZV1yeS4AAChNjzVNkTVlXXJ6LgAAKE2UNU2ONWVdcnsuAAAoTZU1TY41ZV1yfC4AAChNeTVNijVlXXJ9LgAAKE2WNU2fNWVdcn4uAAAoTZY1TZc1ZV1yfy4AAChNlzVNoDVlXXKALgAAKE2XNU2aNWVdcoEuAAAoTZc1TZg1ZV1ygi4AAChNmDVNmTVlXXKDLgAAKE2aNU2bNWVdcoQuAAAoTZs1TZw1ZV1yhS4AAChNnDVNnTVlXXKGLgAAKE2cNU2eNWVdcocuAAAoTaE1TZo1ZV1yiC4AAChNojVNmjVlXXKJLgAAKE2jNU2bNWVdcoouAAAoTaQ1TZs1ZV1yiy4AAChNjDVNljVlXXKMLgAAKE2lNU2uNWVdco0uAAAoTaU1TaY1ZV1yji4AAChNpjVNrzVlXXKPLgAAKE2mNU2pNWVdcpAuAAAoTaY1Tac1ZV1ykS4AAChNpzVNqDVlXXKSLgAAKE2pNU2qNWVdcpMuAAAoTao1Tas1ZV1ylC4AAChNqzVNrDVlXXKVLgAAKE2sNU2tNWVdcpYuAAAoTbA1Tak1ZV1yly4AAChNsTVNqTVlXXKYLgAAKE2yNU2qNWVdcpkuAAAoTbM1Tao1ZV1ymi4AAChNtDVNqzVlXXKbLgAAKE21NU2rNWVdcpwuAAAoTbY1Taw1ZV1ynS4AAChNtzVNrDVlXXKeLgAAKE24NU2tNWVdcp8uAAAoTbk1Ta01ZV1yoC4AAChNujVNrTVlXXKhLgAAKE2YNU2lNWVdcqIuAAAoTbs1TcM1ZV1yoy4AAChNuzVNvDVlXXKkLgAAKE28NU3ENWVdcqUuAAAoTbw1Tb81ZV1ypi4AAChNvDVNvTVlXXKnLgAAKE29NU2+NWVdcqguAAAoTb81TcA1ZV1yqS4AAChNwDVNwTVlXXKqLgAAKE3BNU3CNWVdcqsuAAAoTcU1Tb81ZV1yrC4AAChNxjVNvzVlXXKtLgAAKE3HNU3ANWVdcq4uAAAoTcg1TcA1ZV1yry4AAChNyTVNwjVlXXKwLgAAKE3KNU3CNWVdcrEuAAAoTcs1TcI1ZV1ysi4AAChNpzVNuzVlXXKzLgAAKE3MNU3RNWVdcrQuAAAoTcw1Tc01ZV1ytS4AAChNzTVN0jVlXXK2LgAAKE3NNU3QNWVdcrcuAAAoTc01Tc41ZV1yuC4AAChNzjVNzzVlXXK5LgAAKE3TNU3QNWVdcrouAAAoTdQ1TdA1ZV1yuy4AAChN1TVN0DVlXXK8LgAAKE29NU3MNWVdcr0uAAAoTdY1Tdc1ZV1yvi4AAChN1jVN3DVlXXK/LgAAKE3XNU3dNWVdcsAuAAAoTdc1Tdo1ZV1ywS4AAChN1zVN2DVlXXLCLgAAKE3YNU3ZNWVdcsMuAAAoTdo1Tds1ZV1yxC4AAChN2zVN4DVlXXLFLgAAKE3eNU3aNWVdcsYuAAAoTd81Tdo1ZV1yxy4AAChNzjVN1jVlXXLILgAAKE3hNU3pNWVdcskuAAAoTeE1TeI1ZV1yyi4AAChN4jVN6jVlXXLLLgAAKE3iNU3lNWVdcswuAAAoTeI1TeM1ZV1yzS4AAChN4zVN5DVlXXLOLgAAKE3lNU3mNWVdcs8uAAAoTeY1Tec1ZV1y0C4AAChN5jVN6DVlXXLRLgAAKE3rNU3lNWVdctIuAAAoTew1TeU1ZV1y0y4AAChN7TVN6DVlXXLULgAAKE3uNU3oNWVdctUuAAAoTdg1TeE1ZV1y1i4AAChN7zVN9zVlXXLXLgAAKE3vNU3wNWVdctguAAAoTfA1Tfg1ZV1y2S4AAChN8DVN8zVlXXLaLgAAKE3wNU3xNWVdctsuAAAoTfE1TfI1ZV1y3C4AAChN8zVN+TVlXXLdLgAAKE3zNU31NWVdct4uAAAoTfM1TfQ1ZV1y3y4AAChN9DVN9jVlXXLgLgAAKE36NU30NWVdcuEuAAAoTfs1TfQ1ZV1y4i4AAChN/DVN9TVlXXLjLgAAKE39NU31NWVdcuQuAAAoTf41TfU1ZV1y5S4AAChN/zVN9jVlXXLmLgAAKE0ANk32NWVdcucuAAAoTQE2TfY1ZV1y6C4AAChN4zVN7zVlXXLpLgAAKE0CNk0LNmVlKF1y6i4AAChNAjZNAzZlXXLrLgAAKE0DNk0MNmVdcuwuAAAoTQM2TQY2ZV1y7S4AAChNAzZNBDZlXXLuLgAAKE0ENk0FNmVdcu8uAAAoTQY2TQc2ZV1y8C4AAChNBzZNCDZlXXLxLgAAKE0INk0JNmVdcvIuAAAoTQg2TQo2ZV1y8y4AAChNDTZNBjZlXXL0LgAAKE0ONk0GNmVdcvUuAAAoTQ82TQc2ZV1y9i4AAChNEDZNBzZlXXL3LgAAKE0RNk0KNmVdcvguAAAoTRI2TQo2ZV1y+S4AAChN8TVNAjZlXXL6LgAAKE0TNk0cNmVdcvsuAAAoTRM2TRQ2ZV1y/C4AAChNFDZNHTZlXXL9LgAAKE0UNk0XNmVdcv4uAAAoTRQ2TRU2ZV1y/y4AAChNFTZNFjZlXXIALwAAKE0XNk0YNmVdcgEvAAAoTRg2TRk2ZV1yAi8AAChNGTZNGjZlXXIDLwAAKE0aNk0bNmVdcgQvAAAoTR42TRc2ZV1yBS8AAChNHzZNFzZlXXIGLwAAKE0gNk0YNmVdcgcvAAAoTSE2TRg2ZV1yCC8AAChNIjZNGTZlXXIJLwAAKE0jNk0ZNmVdcgovAAAoTSQ2TRo2ZV1yCy8AAChNJTZNGjZlXXIMLwAAKE0mNk0bNmVdcg0vAAAoTSc2TRs2ZV1yDi8AAChNKDZNGzZlXXIPLwAAKE0ENk0TNmVdchAvAAAoTSk2TSo2ZV1yES8AAChNKTZNMDZlXXISLwAAKE0qNk0xNmVdchMvAAAoTSo2TS02ZV1yFC8AAChNKjZNKzZlXXIVLwAAKE0rNk0sNmVdchYvAAAoTS02TTI2ZV1yFy8AAChNLTZNLjZlXXIYLwAAKE0tNk0vNmVdchkvAAAoTTM2TS42ZV1yGi8AAChNNDZNLjZlXXIbLwAAKE01Nk0uNmVdchwvAAAoTTY2TS82ZV1yHS8AAChNNzZNLzZlXXIeLwAAKE04Nk0vNmVdch8vAAAoTRU2TSk2ZV1yIC8AAChNOTZNRTZlXXIhLwAAKE05Nk06NmVdciIvAAAoTTo2TUY2ZV1yIy8AAChNOjZNPTZlXXIkLwAAKE06Nk07NmVdciUvAAAoTTs2TTw2ZV1yJi8AAChNPTZNPjZlXXInLwAAKE0+Nk0/NmVdcigvAAAoTT42TUA2ZV1yKS8AAChNPzZNSTZlXXIqLwAAKE0/Nk1BNmVdcisvAAAoTUA2TUI2ZV1yLC8AAChNQDZNSjZlXXItLwAAKE1BNk1LNmVdci4vAAAoTUE2TUM2ZV1yLy8AAChNQjZNQzZlXXIwLwAAKE1CNk1MNmVdcjEvAAAoTUM2TUQ2ZV1yMi8AAChNRDZNTTZlXXIzLwAAKE1HNk09NmVdcjQvAAAoTUg2TT02ZV1yNS8AAChNKzZNOTZlXXI2LwAAKE1ONk1WNmVdcjcvAAAoTU42TU82ZV1yOC8AAChNTzZNVzZlXXI5LwAAKE1PNk1SNmVdcjovAAAoTU82TVA2ZV1yOy8AAChNUDZNUTZlXXI8LwAAKE1SNk1TNmVdcj0vAAAoTVM2TVQ2ZV1yPi8AAChNUzZNVTZlXXI/LwAAKE1YNk1SNmVdckAvAAAoTVk2TVI2ZV1yQS8AAChNOzZNTjZlXXJCLwAAKE1aNk1kNmVdckMvAAAoTVo2TVs2ZV1yRC8AAChNWzZNZTZlXXJFLwAAKE1bNk1eNmVdckYvAAAoTVs2TVw2ZV1yRy8AAChNXDZNXTZlXXJILwAAKE1eNk1fNmVdckkvAAAoTV82TWA2ZV1ySi8AAChNXzZNYTZlXXJLLwAAKE1gNk1iNmVdckwvAAAoTWE2TWM2ZV1yTS8AAChNYTZNaDZlXXJOLwAAKE1iNk1pNmVdck8vAAAoTWI2TWM2ZV1yUC8AAChNZjZNXjZlXXJRLwAAKE1nNk1eNmVdclIvAAAoTWo2TWM2ZV1yUy8AAChNUDZNWjZlXXJULwAAKE1rNk10NmVdclUvAAAoTWs2TWw2ZV1yVi8AAChNbDZNdTZlXXJXLwAAKE1sNk1vNmVdclgvAAAoTWw2TW02ZV1yWS8AAChNbTZNbjZlXXJaLwAAKE1vNk1wNmVdclsvAAAoTXA2TXE2ZV1yXC8AAChNcTZNcjZlXXJdLwAAKE1yNk1zNmVdcl4vAAAoTXY2TW82ZV1yXy8AAChNdzZNbzZlXXJgLwAAKE14Nk1wNmVdcmEvAAAoTXk2TXA2ZV1yYi8AAChNejZNcTZlXXJjLwAAKE17Nk1xNmVdcmQvAAAoTXw2TXI2ZV1yZS8AAChNfTZNcjZlXXJmLwAAKE1+Nk1zNmVdcmcvAAAoTX82TXM2ZV1yaC8AAChNgDZNczZlXXJpLwAAKE1cNk1rNmVdcmovAAAoTYE2TYs2ZV1yay8AAChNgTZNgjZlXXJsLwAAKE2CNk2MNmVdcm0vAAAoTYI2TYU2ZV1ybi8AAChNgjZNgzZlXXJvLwAAKE2DNk2ENmVdcnAvAAAoTYU2TYY2ZV1ycS8AAChNhjZNhzZlXXJyLwAAKE2GNk2INmVdcnMvAAAoTYc2TY82ZV1ydC8AAChNhzZNiTZlXXJ1LwAAKE2INk2KNmVdcnYvAAAoTYg2TZA2ZV1ydy8AAChNiTZNkTZlXXJ4LwAAKE2JNk2KNmVdcnkvAAAoTY02TYU2ZV1yei8AAChNjjZNhTZlXXJ7LwAAKE1tNk2BNmVdcnwvAAAoTZI2TZM2ZV1yfS8AAChNkjZNmTZlXXJ+LwAAKE2TNk2aNmVdcn8vAAAoTZM2TZY2ZV1ygC8AAChNkzZNlDZlXXKBLwAAKE2UNk2VNmVdcoIvAAAoTZY2TZs2ZV1ygy8AAChNljZNlzZlXXKELwAAKE2WNk2YNmVdcoUvAAAoTZw2TZc2ZV1yhi8AAChNnTZNlzZlXXKHLwAAKE2eNk2XNmVdcogvAAAoTZ82TZg2ZV1yiS8AAChNoDZNmDZlXXKKLwAAKE2hNk2YNmVdcosvAAAoTYM2TZI2ZV1yjC8AAChNojZNqzZlXXKNLwAAKE2iNk2jNmVdco4vAAAoTaM2Taw2ZV1yjy8AAChNozZNpjZlXXKQLwAAKE2jNk2kNmVdcpEvAAAoTaQ2TaU2ZV1yki8AAChNpjZNpzZlXXKTLwAAKE2nNk2oNmVdcpQvAAAoTag2Tak2ZV1ylS8AAChNqDZNqjZlXXKWLwAAKE2tNk2mNmVdcpcvAAAoTa42TaY2ZV1ymC8AAChNrzZNpzZlXXKZLwAAKE2wNk2nNmVdcpovAAAoTZQ2TaI2ZV1ymy8AAChNsTZNuTZlXXKcLwAAKE2xNk2yNmVdcp0vAAAoTbI2Tbo2ZV1yni8AAChNsjZNtTZlXXKfLwAAKE2yNk2zNmVdcqAvAAAoTbM2TbQ2ZV1yoS8AAChNtTZNtjZlXXKiLwAAKE22Nk29NmVdcqMvAAAoTbY2Tbc2ZV1ypC8AAChNtjZNuDZlXXKlLwAAKE27Nk21NmVdcqYvAAAoTbw2TbU2ZV1ypy8AAChNvjZNtzZlXXKoLwAAKE2/Nk23NmVdcqkvAAAoTcA2Tbc2ZV1yqi8AAChNwTZNuDZlXXKrLwAAKE3CNk24NmVdcqwvAAAoTcM2Tbg2ZV1yrS8AAChNpDZNsTZlXXKuLwAAKE3ENk3ONmVdcq8vAAAoTcQ2TcU2ZV1ysC8AAChNxTZNzzZlXXKxLwAAKE3FNk3INmVdcrIvAAAoTcU2TcY2ZV1ysy8AAChNxjZNxzZlXXK0LwAAKE3INk3JNmVdcrUvAAAoTck2Tco2ZV1yti8AAChNyTZNyzZlXXK3LwAAKE3KNk3MNmVdcrgvAAAoTcs2Tc02ZV1yuS8AAChNyzZN0jZlXXK6LwAAKE3MNk3TNmVdcrsvAAAoTcw2Tc02ZV1yvC8AAChN0DZNyDZlXXK9LwAAKE3RNk3INmVdcr4vAAAoTdQ2Tc02ZV1yvy8AAChNszZNxDZlXXLALwAAKE3VNk3fNmVdcsEvAAAoTdU2TdY2ZV1ywi8AAChN1jZN2jZlXXLDLwAAKE3WNk3gNmVdcsQvAAAoTdY2Tdc2ZV1yxS8AAChN1zZN2DZlXXLGLwAAKE3XNk3ZNmVdcscvAAAoTdo2Tds2ZV1yyC8AAChN2zZN3DZlXXLJLwAAKE3cNk3dNmVdcsovAAAoTd02Td42ZV1yyy8AAChN4TZN2jZlXXLMLwAAKE3iNk3aNmVdcs0vAAAoTeM2Tds2ZV1yzi8AAChN5DZN2zZlXXLPLwAAKE3lNk3cNmVdctAvAAAoTeY2Tdw2ZV1y0S8AAChN5zZN3TZlXXLSLwAAKE3oNk3dNmVdctMvAAAoTek2Td42ZV1y1C8AAChN6jZN3jZlXXLVLwAAKE3rNk3eNmVdctYvAAAoTcY2TdU2ZV1y1y8AAChN7DZN7TZlXXLYLwAAKE3tNk3wNmVdctkvAAAoTe02Tfc2ZV1y2i8AAChN7TZN7jZlXXLbLwAAKE3uNk3vNmVdctwvAAAoTfA2TfE2ZV1y3S8AAChN8TZN8jZlXXLeLwAAKE3yNk3zNmVdct8vAAAoTfQ2Tew2ZV1y4C8AAChN9TZN7DZlXXLhLwAAKE32Nk3sNmVdcuIvAAAoTfg2TfA2ZV1y4y8AAChN+TZN8DZlXXLkLwAAKE36Nk3xNmVdcuUvAAAoTfs2TfE2ZV1y5i8AAChN/DZN8zZlXXLnLwAAKE39Nk3zNmVdcugvAAAoTf42TfM2ZV1y6S8AAChN/zZNADdlXXLqLwAAKE3/Nk0DN2VdcusvAAAoTQA3TQE3ZV1y7C8AAChNATdNAjdlXXLtLwAAKE0EN00AN2Vdcu4vAAAoTQU3TQA3ZV1y7y8AAChN7jZN/zZlXXLwLwAAKE0GN00ON2VdcvEvAAAoTQY3TQc3ZV1y8i8AAChNBzdNDzdlXXLzLwAAKE0HN00KN2VdcvQvAAAoTQc3TQg3ZV1y9S8AAChNCDdNCTdlXXL2LwAAKE0KN00LN2VdcvcvAAAoTQs3TQw3ZV1y+C8AAChNCzdNDTdlXXL5LwAAKE0QN00KN2VdcvovAAAoTRE3TQo3ZV1y+y8AAChNATdNBjdlXXL8LwAAKE0SN00YN2Vdcv0vAAAoTRI3TRM3ZV1y/i8AAChNEzdNFjdlXXL/LwAAKE0TN00ZN2VdcgAwAAAoTRM3TRQ3ZV1yATAAAChNFDdNFTdlXXICMAAAKE0WN00XN2VdcgMwAAAoTRc3TRg3ZV1yBDAAAChNGjdNFjdlXXIFMAAAKE0bN00WN2VdcgYwAAAoTRw3TRc3ZV1yBzAAAChNHTdNFzdlXXIIMAAAKE0eN00YN2VdcgkwAAAoTR83TRg3ZV1yCjAAAChNCDdNEjdlXXILMAAAKE0gN00hN2VdcgwwAAAoTSA3TSc3ZV1yDTAAAChNITdNKDdlXXIOMAAAKE0hN00kN2Vdcg8wAAAoTSE3TSI3ZV1yEDAAAChNIjdNIzdlXXIRMAAAKE0kN00pN2VdchIwAAAoTSQ3TSU3ZV1yEzAAAChNJDdNJjdlXXIUMAAAKE0qN00lN2VdchUwAAAoTSs3TSU3ZV1yFjAAAChNLDdNJTdlXXIXMAAAKE0tN00mN2VdchgwAAAoTS43TSY3ZV1yGTAAAChNLzdNJjdlXXIaMAAAKE0UN00gN2VdchswAAAoTTA3TTE3ZV1yHDAAAChNMDdNNzdlXXIdMAAAKE0xN004N2Vdch4wAAAoTTE3TTQ3ZV1yHzAAAChNMTdNMjdlXXIgMAAAKE0yN00zN2VdciEwAAAoTTQ3TTk3ZV1yIjAAAChNNDdNNTdlXXIjMAAAKE00N002N2VdciQwAAAoTTo3TTU3ZV1yJTAAAChNOzdNNTdlXXImMAAAKE08N001N2VdcicwAAAoTT03TTY3ZV1yKDAAAChNPjdNNjdlXXIpMAAAKE0/N002N2VdciowAAAoTSI3TTA3ZV1yKzAAAChNQDdNRjdlXXIsMAAAKE1AN01BN2Vdci0wAAAoTUE3TUc3ZV1yLjAAAChNQTdNRDdlXXIvMAAAKE1BN01CN2VdcjAwAAAoTUI3TUM3ZV1yMTAAAChNRDdNRTdlXXIyMAAAKE1FN01KN2VdcjMwAAAoTUg3TUQ3ZV1yNDAAAChNSTdNRDdlXXI1MAAAKE0yN01AN2VdcjYwAAAoTUs3TUw3ZV1yNzAAAChNSzdNUTdlXXI4MAAAKE1MN01SN2VdcjkwAAAoTUw3TU83ZV1yOjAAAChNTDdNTTdlXXI7MAAAKE1NN01ON2VdcjwwAAAoTU83TVA3ZV1yPTAAAChNUDdNVTdlXXI+MAAAKE1TN01PN2Vdcj8wAAAoTVQ3TU83ZV1yQDAAAChNQjdNSzdlXXJBMAAAKE1WN01hN2VdckIwAAAoTVY3TVc3ZV1yQzAAAChNVzdNYjdlXXJEMAAAKE1XN01aN2VdckUwAAAoTVc3TVg3ZV1yRjAAAChNWDdNWTdlXXJHMAAAKE1aN01bN2VdckgwAAAoTVs3TVw3ZV1ySTAAAChNWzdNXTdlXXJKMAAAKE1cN01lN2VdckswAAAoTVw3TV43ZV1yTDAAAChNXTdNXzdlXXJNMAAAKE1dN01mN2Vdck4wAAAoTV43TWc3ZV1yTzAAAChNXjdNYDdlXXJQMAAAKE1fN01gN2VdclEwAAAoTV83TWg3ZV1yUjAAAChNYDdNaTdlXXJTMAAAKE1jN01aN2VdclQwAAAoTWQ3TVo3ZV1yVTAAAChNTTdNVjdlXXJWMAAAKE1qN01yN2VdclcwAAAoTWo3TWs3ZV1yWDAAAChNazdNczdlXXJZMAAAKE1rN01uN2VdclowAAAoTWs3TWw3ZV1yWzAAAChNbDdNbTdlXXJcMAAAKE1uN01vN2Vdcl0wAAAoTW83TXY3ZV1yXjAAAChNbzdNcDdlXXJfMAAAKE1vN01xN2VdcmAwAAAoTXQ3TW43ZV1yYTAAAChNdTdNbjdlXXJiMAAAKE13N01wN2VdcmMwAAAoTXg3TXA3ZV1yZDAAAChNeTdNcDdlXXJlMAAAKE16N01xN2VdcmYwAAAoTXs3TXE3ZV1yZzAAAChNfDdNcTdlXXJoMAAAKE1YN01qN2VdcmkwAAAoTX03TYQ3ZV1yajAAAChNfTdNfjdlXXJrMAAAKE1+N02FN2VdcmwwAAAoTX43TYE3ZV1ybTAAAChNfjdNfzdlXXJuMAAAKE1/N02AN2Vdcm8wAAAoTYE3TYY3ZV1ycDAAAChNgTdNgzdlXXJxMAAAKE2BN02CN2VdcnIwAAAoTYI3TYc3ZV1yczAAAChNiDdNgzdlXXJ0MAAAKE2JN02DN2VdcnUwAAAoTYo3TYM3ZV1ydjAAAChNbDdNfTdlXXJ3MAAAKE2LN02UN2VdcngwAAAoTYs3TYw3ZV1yeTAAAChNjDdNlTdlXXJ6MAAAKE2MN02PN2VdcnswAAAoTYw3TY03ZV1yfDAAAChNjTdNjjdlXXJ9MAAAKE2PN02QN2Vdcn4wAAAoTZA3TZE3ZV1yfzAAAChNkTdNkjdlXXKAMAAAKE2SN02TN2VdcoEwAAAoTZY3TY83ZV1ygjAAAChNlzdNjzdlXXKDMAAAKE2YN02QN2VdcoQwAAAoTZk3TZA3ZV1yhTAAAChNmjdNkTdlXXKGMAAAKE2bN02RN2VdcocwAAAoTZw3TZI3ZV1yiDAAAChNnTdNkjdlXXKJMAAAKE2eN02TN2VdcoowAAAoTZ83TZM3ZV1yizAAAChNoDdNkzdlXXKMMAAAKE1/N02LN2Vdco0wAAAoTaE3Tag3ZV1yjjAAAChNoTdNojdlXXKPMAAAKE2iN02pN2VdcpAwAAAoTaI3TaU3ZV1ykTAAAChNojdNozdlXXKSMAAAKE2jN02kN2VdcpMwAAAoTaU3Tao3ZV1ylDAAAChNpTdNpzdlXXKVMAAAKE2lN02mN2VdcpYwAAAoTaY3Tas3ZV1ylzAAAChNrDdNpzdlXXKYMAAAKE2tN02nN2VdcpkwAAAoTa43Tac3ZV1ymjAAAChNjTdNoTdlXXKbMAAAKE2vN023N2VdcpwwAAAoTa83TbA3ZV1ynTAAAChNsDdNuDdlXXKeMAAAKE2wN02zN2Vdcp8wAAAoTbA3TbE3ZV1yoDAAAChNsTdNsjdlXXKhMAAAKE2zN020N2VdcqIwAAAoTbQ3Tbs3ZV1yozAAAChNtDdNtTdlXXKkMAAAKE20N022N2VdcqUwAAAoTbk3TbM3ZV1ypjAAAChNujdNszdlXXKnMAAAKE28N021N2VdcqgwAAAoTb03TbU3ZV1yqTAAAChNvjdNtTdlXXKqMAAAKE2/N022N2VdcqswAAAoTcA3TbY3ZV1yrDAAAChNwTdNtjdlXXKtMAAAKE2jN02vN2Vdcq4wAAAoTcI3Tcg3ZV1yrzAAAChNwjdNwzdlXXKwMAAAKE3DN03JN2VdcrEwAAAoTcM3TcY3ZV1ysjAAAChNwzdNxDdlXXKzMAAAKE3EN03FN2VdcrQwAAAoTcY3Tcc3ZV1ytTAAAChNxzdNzDdlXXK2MAAAKE3KN03GN2VdcrcwAAAoTcs3TcY3ZV1yuDAAAChNsTdNwjdlXXK5MAAAKE3NN03SN2VdcrowAAAoTc03Tc43ZV1yuzAAAChNzjdN0zdlXXK8MAAAKE3ON03RN2Vdcr0wAAAoTc43Tc83ZV1yvjAAAChNzzdN0DdlXXK/MAAAKE3UN03RN2VdcsAwAAAoTdU3TdE3ZV1ywTAAAChN1jdN0TdlXXLCMAAAKE3EN03NN2VdcsMwAAAoTdc3TeA3ZV1yxDAAAChN1zdN2DdlXXLFMAAAKE3YN03hN2VdcsYwAAAoTdg3Tds3ZV1yxzAAAChN2DdN2TdlXXLIMAAAKE3ZN03aN2VdcskwAAAoTds3Tdw3ZV1yyjAAAChN3DdN3TdlXXLLMAAAKE3dN03eN2VdcswwAAAoTd03Td83ZV1yzTAAAChN4jdN2zdlXXLOMAAAKE3jN03bN2Vdcs8wAAAoTeQ3Tdw3ZV1y0DAAAChN5TdN3DdlXXLRMAAAKE3PN03XN2VdctIwAAAoTeY3Tec3ZV1y0zAAAChN5jdN6jdlXXLUMAAAKE3nN03oN2VdctUwAAAoTeg3Tek3ZV1y1jAAAChN6zdN5zdlXXLXMAAAKE3sN03nN2VdctgwAAAoTdk3TeY3ZV1y2TAAAChN7TdN7jdlXXLaMAAAKE3tN03xN2VdctswAAAoTe43Te83ZV1y3DAAAChN7zdN8DdlXXLdMAAAKE3yN03uN2Vdct4wAAAoTfM3Te43ZV1y3zAAAChN6DdN7TdlXXLgMAAAKE30N03/N2VdcuEwAAAoTfQ3TfU3ZV1y4jAAAChN9TdN9jdlXXLjMAAAKE31N00AOGVdcuQwAAAoTfU3Tfg3ZV1y5TAAAChN9jdN9zdlXXLmMAAAKE34N035N2VdcucwAAAoTfk3Tfo3ZV1y6DAAAChN+jdN+zdlXXLpMAAAKE37N00HOGVdcuowAAAoTfs3Tfw3ZV1y6zAAAChN/DdN/TdlXXLsMAAAKE38N03+N2Vdcu0wAAAoTQE4Tfg3ZV1y7jAAAChNAjhN+DdlXXLvMAAAKE0DOE35N2VdcvAwAAAoTQQ4Tfk3ZV1y8TAAAChNBThN+jdlXXLyMAAAKE0GOE36N2VdcvMwAAAoTQg4Tf03ZV1y9DAAAChNCThN/TdlXXL1MAAAKE0KOE3+N2VdcvYwAAAoTQs4Tf43ZV1y9zAAAChN7zdN9DdlXXL4MAAAKE0MOE0UOGVdcvkwAAAoTQw4TQ04ZV1y+jAAAChNDThNFThlXXL7MAAAKE0NOE0QOGVdcvwwAAAoTQ04TQ44ZV1y/TAAAChNDjhNDzhlXXL+MAAAKE0QOE0ROGVdcv8wAAAoTRE4TRg4ZV1yADEAAChNEThNEjhlXXIBMQAAKE0ROE0TOGVdcgIxAAAoTRY4TRA4ZV1yAzEAAChNFzhNEDhlXXIEMQAAKE0ZOE0SOGVdcgUxAAAoTRo4TRI4ZV1yBjEAAChNGzhNEjhlXXIHMQAAKE0cOE0TOGVdcggxAAAoTR04TRM4ZV1yCTEAAChNHjhNEzhlXXIKMQAAKE32N00MOGVdcgsxAAAoTR84TSA4ZV1yDDEAAChNHzhNIzhlXXINMQAAKE0gOE0hOGVdcg4xAAAoTSE4TSI4ZV1yDzEAAChNJDhNIDhlXXIQMQAAKE0lOE0gOGVdchExAAAoTQ44TR84ZV1yEjEAAChNJjhNLjhlXXITMQAAKE0mOE0nOGVdchQxAAAoTSc4TS84ZV1yFTEAAChNJzhNKjhlXXIWMQAAKE0nOE0oOGVdchcxAAAoTSg4TSk4ZV1yGDEAAChNKjhNKzhlXXIZMQAAKE0rOE0yOGVdchoxAAAoTSs4TSw4ZV1yGzEAAChNKzhNLThlXXIcMQAAKE0wOE0qOGVdch0xAAAoTTE4TSo4ZV1yHjEAAChNMzhNLDhlXXIfMQAAKE00OE0sOGVdciAxAAAoTTU4TSw4ZV1yITEAAChNNjhNLThlXXIiMQAAKE03OE0tOGVdciMxAAAoTTg4TS04ZV1yJDEAAChNIThNJjhlXXIlMQAAKE05OE0+OGVdciYxAAAoTTk4TTo4ZV1yJzEAAChNOjhNPzhlXXIoMQAAKE06OE09OGVdcikxAAAoTTo4TTs4ZV1yKjEAAChNOzhNPDhlXXIrMQAAKE1AOE09OGVdciwxAAAoTUE4TT04ZV1yLTEAAChNQjhNPThlXXIuMQAAKE0oOE05OGVdci8xAAAoTUM4TUw4ZV1yMDEAAChNQzhNRDhlXXIxMQAAKE1EOE1NOGVdcjIxAAAoTUQ4TUc4ZV1yMzEAAChNRDhNRThlXXI0MQAAKE1FOE1GOGVdcjUxAAAoTUc4TUg4ZV1yNjEAAChNSDhNSThlXXI3MQAAKE1JOE1KOGVdcjgxAAAoTUk4TUs4ZV1yOTEAAChNTjhNRzhlXXI6MQAAKE1POE1HOGVdcjsxAAAoTVA4TUg4ZV1yPDEAAChNUThNSDhlXXI9MQAAKE07OE1DOGVdcj4xAAAoTVI4TVo4ZV1yPzEAAChNUjhNUzhlXXJAMQAAKE1TOE1bOGVdckExAAAoTVM4TVY4ZV1yQjEAAChNUzhNVDhlXXJDMQAAKE1UOE1VOGVdckQxAAAoTVY4TVc4ZV1yRTEAAChNVzhNXjhlXXJGMQAAKE1XOE1YOGVdckcxAAAoTVc4TVk4ZV1ySDEAAChNXDhNVjhlXXJJMQAAKE1dOE1WOGVdckoxAAAoTV84TVg4ZV1ySzEAAChNYDhNWDhlXXJMMQAAKE1hOE1YOGVdck0xAAAoTWI4TVk4ZV1yTjEAAChNYzhNWThlXXJPMQAAKE1kOE1ZOGVdclAxAAAoTUU4TVI4ZV1yUTEAAChNZThNbjhlXXJSMQAAKE1lOE1mOGVdclMxAAAoTWY4TW84ZV1yVDEAAChNZjhNaThlXXJVMQAAKE1mOE1nOGVdclYxAAAoTWc4TWg4ZV1yVzEAAChNaThNajhlXXJYMQAAKE1qOE1rOGVdclkxAAAoTWs4TWw4ZV1yWjEAAChNazhNbThlXXJbMQAAKE1wOE1pOGVdclwxAAAoTXE4TWk4ZV1yXTEAAChNcjhNajhlXXJeMQAAKE1zOE1qOGVdcl8xAAAoTXQ4TW04ZV1yYDEAAChNdThNbThlXXJhMQAAKE1UOE1lOGVdcmIxAAAoTXY4TX84ZV1yYzEAAChNdjhNdzhlXXJkMQAAKE13OE2AOGVdcmUxAAAoTXc4TXo4ZV1yZjEAAChNdzhNeDhlXXJnMQAAKE14OE15OGVdcmgxAAAoTXo4TXs4ZV1yaTEAAChNezhNfDhlXXJqMQAAKE18OE19OGVdcmsxAAAoTXw4TX44ZV1ybDEAAChNgThNejhlXXJtMQAAKE2COE16OGVdcm4xAAAoTYM4TXs4ZV1ybzEAAChNhDhNezhlXXJwMQAAKE2FOE1+OGVdcnExAAAoTYY4TX44ZV1ycjEAAChNZzhNdjhlXXJzMQAAKE2HOE2ROGVdcnQxAAAoTYc4TYg4ZV1ydTEAAChNiDhNkjhlXXJ2MQAAKE2IOE2LOGVdcncxAAAoTYg4TYk4ZV1yeDEAAChNiThNijhlXXJ5MQAAKE2LOE2MOGVdcnoxAAAoTYw4TY04ZV1yezEAAChNjDhNjjhlXXJ8MQAAKE2NOE2POGVdcn0xAAAoTY44TZA4ZV1yfjEAAChNjjhNlThlXXJ/MQAAKE2POE2WOGVdcoAxAAAoTY84TZA4ZV1ygTEAAChNkzhNizhlXXKCMQAAKE2UOE2LOGVdcoMxAAAoTZc4TZA4ZV1yhDEAAChNeDhNhzhlXXKFMQAAKE2YOE2ZOGVdcoYxAAAoTZg4TZ84ZV1yhzEAAChNmThNoDhlXXKIMQAAKE2ZOE2cOGVdcokxAAAoTZk4TZo4ZV1yijEAAChNmjhNmzhlXXKLMQAAKE2cOE2hOGVdcowxAAAoTZw4TZ04ZV1yjTEAAChNnDhNnjhlXXKOMQAAKE2iOE2dOGVdco8xAAAoTaM4TZ04ZV1ykDEAAChNpDhNnThlXXKRMQAAKE2lOE2eOGVdcpIxAAAoTaY4TZ44ZV1ykzEAAChNpzhNnjhlXXKUMQAAKE2JOE2YOGVdcpUxAAAoTag4Tak4ZV1yljEAAChNqDhNrDhlXXKXMQAAKE2pOE2qOGVdcpgxAAAoTao4Tas4ZV1ymTEAAChNrThNqThlXXKaMQAAKE2uOE2pOGVdcpsxAAAoTZo4Tag4ZV1ynDEAAChNrzhNtzhlXXKdMQAAKE2vOE2wOGVdcp4xAAAoTbA4Tbg4ZV1ynzEAAChNsDhNszhlXXKgMQAAKE2wOE2xOGVdcqExAAAoTbE4TbI4ZV1yojEAAChNszhNtDhlXXKjMQAAKE20OE27OGVdcqQxAAAoTbQ4TbU4ZV1ypTEAAChNtDhNtjhlXXKmMQAAKE25OE2zOGVdcqcxAAAoTbo4TbM4ZV1yqDEAAChNvDhNtThlXXKpMQAAKE29OE21OGVdcqoxAAAoTb44TbU4ZV1yqzEAAChNvzhNtjhlXXKsMQAAKE3AOE22OGVdcq0xAAAoTcE4TbY4ZV1yrjEAAChNqjhNrzhlXXKvMQAAKE3COE3DOGVdcrAxAAAoTcI4Tcg4ZV1ysTEAAChNwzhNyThlXXKyMQAAKE3DOE3GOGVdcrMxAAAoTcM4TcQ4ZV1ytDEAAChNxDhNxThlXXK1MQAAKE3GOE3HOGVdcrYxAAAoTcc4Tcw4ZV1ytzEAAChNyjhNxjhlXXK4MQAAKE3LOE3GOGVdcrkxAAAoTbE4TcI4ZV1yujEAAChNzThN0jhlXXK7MQAAKE3NOE3OOGVdcrwxAAAoTc44TdM4ZV1yvTEAAChNzjhN0ThlXXK+MQAAKE3OOE3POGVdcr8xAAAoTc84TdA4ZV1ywDEAAChN1DhN0ThlXXLBMQAAKE3VOE3ROGVdcsIxAAAoTdY4TdE4ZV1ywzEAAChNxDhNzThlXXLEMQAAKE3XOE3gOGVdcsUxAAAoTdc4Tdg4ZV1yxjEAAChN2DhN4ThlXXLHMQAAKE3YOE3bOGVdcsgxAAAoTdg4Tdk4ZV1yyTEAAChN2ThN2jhlXXLKMQAAKE3bOE3cOGVdcssxAAAoTdw4Td04ZV1yzDEAAChN3ThN3jhlXXLNMQAAKE3dOE3fOGVdcs4xAAAoTeI4Tds4ZV1yzzEAAChN4zhN2zhlXXLQMQAAKE3kOE3cOGVdctExAAAoTeU4Tdw4ZV1y0jEAAChN5jhN3zhlXXLTMQAAKE3nOE3fOGVdctQxAAAoTc84Tdc4ZV1y1TEAAChN6DhN8ThlXXLWMQAAKE3oOE3pOGVdctcxAAAoTek4TfI4ZV1y2DEAAChN6ThN7DhlXXLZMQAAKE3pOE3qOGVdctoxAAAoTeo4Tes4ZV1y2zEAAChN7DhN7ThlXXLcMQAAKE3tOE3uOGVdct0xAAAoTe44Te84ZV1y3jEAAChN7jhN8DhlXXLfMQAAKE3zOE3sOGVdcuAxAAAoTfQ4Tew4ZV1y4TEAAChN9ThN7ThlXXLiMQAAKE32OE3tOGVdcuMxAAAoTfc4TfA4ZV1y5DEAAChN+DhN8DhlXXLlMQAAKE3ZOE3oOGVdcuYxAAAoTfk4TQE5ZV1y5zEAAChN+ThN+jhlXXLoMQAAKE36OE0COWVdcukxAAAoTfo4Tf04ZV1y6jEAAChN+jhN+zhlXXLrMQAAKE37OE38OGVdcuwxAAAoTf04Tf44ZV1y7TEAAChN/jhNBTllXXLuMQAAKE3+OE3/OGVdcu8xAAAoTf44TQA5ZV1y8DEAAChNAzlN/ThlXXLxMQAAKE0EOU39OGVdcvIxAAAoTQY5Tf84ZV1y8zEAAChNBzlN/zhlXXL0MQAAKE0IOU3/OGVdcvUxAAAoTQk5TQA5ZV1y9jEAAChNCjlNADllXXL3MQAAKE0LOU0AOWVdcvgxAAAoTeo4Tfk4ZV1y+TEAAChNDDlNFzllXXL6MQAAKE0MOU0NOWVdcvsxAAAoTQ05TQ45ZV1y/DEAAChNDTlNGDllXXL9MQAAKE0NOU0QOWVdcv4xAAAoTQ45TQ85ZV1y/zEAAChNEDlNETllXXIAMgAAKE0ROU0SOWVdcgEyAAAoTRI5TRM5ZV1yAjIAAChNEzlNHzllXXIDMgAAKE0TOU0UOWVdcgQyAAAoTRQ5TRU5ZV1yBTIAAChNFDlNFjllXXIGMgAAKE0ZOU0QOWVdcgcyAAAoTRo5TRA5ZV1yCDIAAChNGzlNETllXXIJMgAAKE0cOU0ROWVdcgoyAAAoTR05TRI5ZV1yCzIAAChNHjlNEjllXXIMMgAAKE0gOU0VOWVdcg0yAAAoTSE5TRU5ZV1yDjIAAChNIjlNFjllXXIPMgAAKE0jOU0WOWVdchAyAAAoTfs4TQw5ZV1yETIAAChNJDlNLTllXXISMgAAKE0kOU0lOWVdchMyAAAoTSU5TS45ZV1yFDIAAChNJTlNKDllXXIVMgAAKE0lOU0mOWVdchYyAAAoTSY5TSc5ZV1yFzIAAChNKDlNKTllXXIYMgAAKE0pOU0qOWVdchkyAAAoTSo5TSs5ZV1yGjIAAChNKjlNLDllXXIbMgAAKE0vOU0oOWVdchwyAAAoTTA5TSg5ZV1yHTIAAChNMTlNKTllXXIeMgAAKE0yOU0pOWVdch8yAAAoTQ45TSQ5ZV1yIDIAAChNMzlNOjllXXIhMgAAKE0zOU00OWVdciIyAAAoTTQ5TTs5ZV1yIzIAAChNNDlNNzllXXIkMgAAKE00OU01OWVdciUyAAAoTTU5TTY5ZV1yJjIAAChNNzlNPDllXXInMgAAKE03OU05OWVdcigyAAAoTTc5TTg5ZV1yKTIAAChNODlNPTllXXIqMgAAKE0+OU05OWVdcisyAAAoTT85TTk5ZV1yLDIAAChNQDlNOTllXXItMgAAKE0mOU0zOWVdci4yAAAoTUE5TUk5ZV1yLzIAAChNQTlNQjllXXIwMgAAKE1COU1KOWVdcjEyAAAoTUI5TUU5ZV1yMjIAAChNQjlNQzllXXIzMgAAKE1DOU1EOWVdcjQyAAAoTUU5TUY5ZV1yNTIAAChNRjlNTTllXXI2MgAAKE1GOU1HOWVdcjcyAAAoTUY5TUg5ZV1yODIAAChNSzlNRTllXXI5MgAAKE1MOU1FOWVdcjoyAAAoTU45TUc5ZV1yOzIAAChNTzlNRzllXXI8MgAAKE1QOU1HOWVdcj0yAAAoTVE5TUg5ZV1yPjIAAChNUjlNSDllXXI/MgAAKE1TOU1IOWVdckAyAAAoTTU5TUE5ZV1yQTIAAChNVDlNXTllXXJCMgAAKE1UOU1VOWVdckMyAAAoTVU5TV45ZV1yRDIAAChNVTlNWDllXXJFMgAAKE1VOU1WOWVdckYyAAAoTVY5TVc5ZV1yRzIAAChNWDlNWTllXXJIMgAAKE1ZOU1aOWVdckkyAAAoTVo5TVs5ZV1ySjIAAChNWjlNXDllXXJLMgAAKE1fOU1YOWVdckwyAAAoTWA5TVg5ZV1yTTIAAChNYTlNWTllXXJOMgAAKE1iOU1ZOWVdck8yAAAoTWM5TVw5ZV1yUDIAAChNZDlNXDllXXJRMgAAKE1DOU1UOWVdclIyAAAoTWU5TWo5ZV1yUzIAAChNZTlNZjllXXJUMgAAKE1mOU1rOWVdclUyAAAoTWY5TWk5ZV1yVjIAAChNZjlNZzllXXJXMgAAKE1nOU1oOWVdclgyAAAoTWw5TWk5ZV1yWTIAAChNbTlNaTllXXJaMgAAKE1uOU1pOWVdclsyAAAoTVY5TWU5ZV1yXDIAAChNbzlNdDllXXJdMgAAKE1vOU1wOWVdcl4yAAAoTXA5TXU5ZV1yXzIAAChNcDlNczllXXJgMgAAKE1wOU1xOWVdcmEyAAAoTXE5TXI5ZV1yYjIAAChNdjlNczllXXJjMgAAKE13OU1zOWVdcmQyAAAoTXg5TXM5ZV1yZTIAAChNZzlNbzllXXJmMgAAKE15OU16OWVdcmcyAAAoTXk5TX05ZV1yaDIAAChNejlNezllXXJpMgAAKE17OU18OWVdcmoyAAAoTX45TXo5ZV1yazIAAChNfzlNejllXXJsMgAAKE1xOU15OWVdcm0yAAAoTYA5TYY5ZV1ybjIAAChNgDlNgTllXXJvMgAAKE2BOU2EOWVdcnAyAAAoTYE5TYc5ZV1ycTIAAChNgTlNgjllXXJyMgAAKE2COU2DOWVdcnMyAAAoTYQ5TYU5ZV1ydDIAAChNhTlNhjllXXJ1MgAAKE2IOU2EOWVdcnYyAAAoTYk5TYQ5ZV1ydzIAAChNijlNhTllXXJ4MgAAKE2LOU2FOWVdcnkyAAAoTYw5TYY5ZV1yejIAAChNjTlNhjllXXJ7MgAAKE17OU2AOWVdcnwyAAAoTY45TZc5ZV1yfTIAAChNjjlNjzllXXJ+MgAAKE2POU2YOWVdcn8yAAAoTY85TZI5ZV1ygDIAAChNjzlNkDllXXKBMgAAKE2QOU2ROWVdcoIyAAAoTZI5TZM5ZV1ygzIAAChNkzlNlDllXXKEMgAAKE2UOU2VOWVdcoUyAAAoTZQ5TZY5ZV1yhjIAAChNmTlNkjllXXKHMgAAKE2aOU2SOWVdcogyAAAoTZs5TZM5ZV1yiTIAAChNnDlNkzllXXKKMgAAKE2COU2OOWVdcosyAAAoTZ05Tag5ZV1yjDIAAChNnTlNnjllXXKNMgAAKE2eOU2fOWVdco4yAAAoTZ45Tak5ZV1yjzIAAChNnjlNoTllXXKQMgAAKE2fOU2gOWVdcpEyAAAoTaE5TaI5ZV1ykjIAAChNojlNozllXXKTMgAAKE2jOU2kOWVdcpQyAAAoTaQ5TbA5ZV1ylTIAAChNpDlNpTllXXKWMgAAKE2lOU2mOWVdcpcyAAAoTaU5Tac5ZV1ymDIAAChNqjlNoTllXXKZMgAAKE2rOU2hOWVdcpoyAAAoTaw5TaI5ZV1ymzIAAChNrTlNojllXXKcMgAAKE2uOU2jOWVdcp0yAAAoTa85TaM5ZV1ynjIAAChNsTlNpjllXXKfMgAAKE2yOU2mOWVdcqAyAAAoTbM5Tac5ZV1yoTIAAChNtDlNpzllXXKiMgAAKE2QOU2dOWVdcqMyAAAoTbU5TcA5ZV1ypDIAAChNtTlNtjllXXKlMgAAKE22OU3BOWVdcqYyAAAoTbY5Tbk5ZV1ypzIAAChNtjlNtzllXXKoMgAAKE23OU24OWVdcqkyAAAoTbk5Tbo5ZV1yqjIAAChNujlNuzllXXKrMgAAKE26OU28OWVdcqwyAAAoTbs5TcQ5ZV1yrTIAAChNuzlNvTllXXKuMgAAKE28OU2+OWVdcq8yAAAoTbw5TcU5ZV1ysDIAAChNvTlNxjllXXKxMgAAKE29OU2/OWVdcrIyAAAoTb45Tb85ZV1yszIAAChNvjlNxzllXXK0MgAAKE2/OU3IOWVdcrUyAAAoTcI5Tbk5ZV1ytjIAAChNwzlNuTllXXK3MgAAKE2fOU21OWVdcrgyAAAoTck5TdE5ZV1yuTIAAChNyTlNyjllXXK6MgAAKE3KOU3SOWVdcrsyAAAoTco5Tc05ZV1yvDIAAChNyjlNyzllXXK9MgAAKE3LOU3MOWVdcr4yAAAoTc05Tc45ZV1yvzIAAChNzjlN1TllXXLAMgAAKE3OOU3POWVdcsEyAAAoTc45TdA5ZV1ywjIAAChN0zlNzTllXXLDMgAAKE3UOU3NOWVdcsQyAAAoTdY5Tc85ZV1yxTIAAChN1zlNzzllXXLGMgAAKE3YOU3POWVdcscyAAAoTdk5TdA5ZV1yyDIAAChN2jlN0DllXXLJMgAAKE3bOU3QOWVdcsoyAAAoTbc5Tck5ZV1yyzIAAChN3DlN5DllXXLMMgAAKE3cOU3dOWVdcs0yAAAoTd05TeU5ZV1yzjIAAChN3TlN4DllXXLPMgAAKE3dOU3eOWVdctAyAAAoTd45Td85ZV1y0TIAAChN4DlN4TllZShdctIyAAAoTeE5Teg5ZV1y0zIAAChN4TlN4jllXXLUMgAAKE3hOU3jOWVdctUyAAAoTeY5TeA5ZV1y1jIAAChN5zlN4DllXXLXMgAAKE3pOU3iOWVdctgyAAAoTeo5TeI5ZV1y2TIAAChN6zlN4jllXXLaMgAAKE3sOU3jOWVdctsyAAAoTe05TeM5ZV1y3DIAAChN7jlN4zllXXLdMgAAKE3LOU3cOWVdct4yAAAoTe85Tfc5ZV1y3zIAAChN7zlN8DllXXLgMgAAKE3wOU34OWVdcuEyAAAoTfA5TfM5ZV1y4jIAAChN8DlN8TllXXLjMgAAKE3xOU3yOWVdcuQyAAAoTfM5TfQ5ZV1y5TIAAChN9DlN+zllXXLmMgAAKE30OU31OWVdcucyAAAoTfQ5TfY5ZV1y6DIAAChN+TlN8zllXXLpMgAAKE36OU3zOWVdcuoyAAAoTfw5TfU5ZV1y6zIAAChN/TlN9TllXXLsMgAAKE3+OU31OWVdcu0yAAAoTf85TfY5ZV1y7jIAAChNADpN9jllXXLvMgAAKE0BOk32OWVdcvAyAAAoTd45Te85ZV1y8TIAAChNAjpNCTplXXLyMgAAKE0COk0DOmVdcvMyAAAoTQM6TQo6ZV1y9DIAAChNAzpNBjplXXL1MgAAKE0DOk0EOmVdcvYyAAAoTQQ6TQU6ZV1y9zIAAChNBjpNCzplXXL4MgAAKE0GOk0IOmVdcvkyAAAoTQY6TQc6ZV1y+jIAAChNBzpNDDplXXL7MgAAKE0NOk0IOmVdcvwyAAAoTQ46TQg6ZV1y/TIAAChNDzpNCDplXXL+MgAAKE3xOU0COmVdcv8yAAAoTRA6TRE6ZV1yADMAAChNEDpNFDplXXIBMwAAKE0ROk0SOmVdcgIzAAAoTRI6TRM6ZV1yAzMAAChNFTpNETplXXIEMwAAKE0WOk0ROmVdcgUzAAAoTQQ6TRA6ZV1yBjMAAChNFzpNHDplXXIHMwAAKE0XOk0YOmVdcggzAAAoTRg6TR06ZV1yCTMAAChNGDpNGzplXXIKMwAAKE0YOk0ZOmVdcgszAAAoTRk6TRo6ZV1yDDMAAChNHjpNGzplXXINMwAAKE0fOk0bOmVdcg4zAAAoTSA6TRs6ZV1yDzMAAChNEjpNFzplXXIQMwAAKE0hOk0iOmVdchEzAAAoTSE6TSU6ZV1yEjMAAChNIjpNIzplXXITMwAAKE0jOk0kOmVdchQzAAAoTSY6TSI6ZV1yFTMAAChNJzpNIjplXXIWMwAAKE0ZOk0hOmVdchczAAAoTSg6TSk6ZV1yGDMAAChNKDpNLDplXXIZMwAAKE0pOk0qOmVdchozAAAoTSo6TSs6ZV1yGzMAAChNLTpNKTplXXIcMwAAKE0uOk0pOmVdch0zAAAoTSM6TSg6ZV1yHjMAAChNLzpNNDplXXIfMwAAKE0vOk0wOmVdciAzAAAoTTA6TTU6ZV1yITMAAChNMDpNMzplXXIiMwAAKE0wOk0xOmVdciMzAAAoTTE6TTI6ZV1yJDMAAChNNjpNMzplXXIlMwAAKE03Ok0zOmVdciYzAAAoTTg6TTM6ZV1yJzMAAChNKjpNLzplXXIoMwAAKE05Ok0/OmVdcikzAAAoTTk6TTo6ZV1yKjMAAChNOjpNPTplXXIrMwAAKE06Ok1AOmVdciwzAAAoTTo6TTs6ZV1yLTMAAChNOzpNPDplXXIuMwAAKE09Ok0+OmVdci8zAAAoTT46TT86ZV1yMDMAAChNQTpNPTplXXIxMwAAKE1COk09OmVdcjIzAAAoTUM6TT46ZV1yMzMAAChNRDpNPjplXXI0MwAAKE1FOk0/OmVdcjUzAAAoTUY6TT86ZV1yNjMAAChNMTpNOTplXXI3MwAAKE1HOk1QOmVdcjgzAAAoTUc6TUg6ZV1yOTMAAChNSDpNUTplXXI6MwAAKE1IOk1LOmVdcjszAAAoTUg6TUk6ZV1yPDMAAChNSTpNSjplXXI9MwAAKE1LOk1MOmVdcj4zAAAoTUw6TU06ZV1yPzMAAChNTTpNTjplXXJAMwAAKE1NOk1POmVdckEzAAAoTVI6TUs6ZV1yQjMAAChNUzpNSzplXXJDMwAAKE1UOk1MOmVdckQzAAAoTVU6TUw6ZV1yRTMAAChNOzpNRzplXXJGMwAAKE1WOk1XOmVdckczAAAoTVY6TV06ZV1ySDMAAChNVzpNXjplXXJJMwAAKE1XOk1aOmVdckozAAAoTVc6TVg6ZV1ySzMAAChNWDpNWTplXXJMMwAAKE1aOk1fOmVdck0zAAAoTVo6TVs6ZV1yTjMAAChNWjpNXDplXXJPMwAAKE1gOk1bOmVdclAzAAAoTWE6TVs6ZV1yUTMAAChNYjpNWzplXXJSMwAAKE1jOk1cOmVdclMzAAAoTWQ6TVw6ZV1yVDMAAChNZTpNXDplXXJVMwAAKE1JOk1WOmVdclYzAAAoTWY6TW46ZV1yVzMAAChNZjpNZzplXXJYMwAAKE1nOk1vOmVdclkzAAAoTWc6TWo6ZV1yWjMAAChNZzpNaDplXXJbMwAAKE1oOk1pOmVdclwzAAAoTWo6TWs6ZV1yXTMAAChNazpNcjplXXJeMwAAKE1rOk1sOmVdcl8zAAAoTWs6TW06ZV1yYDMAAChNcDpNajplXXJhMwAAKE1xOk1qOmVdcmIzAAAoTXM6TWw6ZV1yYzMAAChNdDpNbDplXXJkMwAAKE11Ok1sOmVdcmUzAAAoTXY6TW06ZV1yZjMAAChNdzpNbTplXXJnMwAAKE14Ok1tOmVdcmgzAAAoTVg6TWY6ZV1yaTMAAChNeTpNfjplXXJqMwAAKE15Ok16OmVdcmszAAAoTXo6TX86ZV1ybDMAAChNejpNfTplXXJtMwAAKE16Ok17OmVdcm4zAAAoTXs6TXw6ZV1ybzMAAChNgDpNfTplXXJwMwAAKE2BOk19OmVdcnEzAAAoTYI6TX06ZV1ycjMAAChNaDpNeTplXXJzMwAAKE2DOk2LOmVdcnQzAAAoTYM6TYQ6ZV1ydTMAAChNhDpNjDplXXJ2MwAAKE2EOk2HOmVdcnczAAAoTYQ6TYU6ZV1yeDMAAChNhTpNhjplXXJ5MwAAKE2HOk2IOmVdcnozAAAoTYg6TY86ZV1yezMAAChNiDpNiTplXXJ8MwAAKE2IOk2KOmVdcn0zAAAoTY06TYc6ZV1yfjMAAChNjjpNhzplXXJ/MwAAKE2QOk2JOmVdcoAzAAAoTZE6TYk6ZV1ygTMAAChNkjpNiTplXXKCMwAAKE2TOk2KOmVdcoMzAAAoTZQ6TYo6ZV1yhDMAAChNlTpNijplXXKFMwAAKE17Ok2DOmVdcoYzAAAoTZY6TZ06ZV1yhzMAAChNljpNlzplXXKIMwAAKE2XOk2eOmVdcokzAAAoTZc6TZo6ZV1yijMAAChNlzpNmDplXXKLMwAAKE2YOk2ZOmVdcowzAAAoTZo6TZ86ZV1yjTMAAChNmjpNnDplXXKOMwAAKE2aOk2bOmVdco8zAAAoTZs6TaA6ZV1ykDMAAChNoTpNnDplXXKRMwAAKE2iOk2cOmVdcpIzAAAoTaM6TZw6ZV1ykzMAAChNhTpNljplXXKUMwAAKE2kOk2pOmVdcpUzAAAoTaQ6TaU6ZV1yljMAAChNpTpNqjplXXKXMwAAKE2lOk2oOmVdcpgzAAAoTaU6TaY6ZV1ymTMAAChNpjpNpzplXXKaMwAAKE2rOk2oOmVdcpszAAAoTaw6Tag6ZV1ynDMAAChNrTpNqDplXXKdMwAAKE2YOk2kOmVdcp4zAAAoTa46Ta86ZV1ynzMAAChNrjpNtTplXXKgMwAAKE2vOk22OmVdcqEzAAAoTa86TbI6ZV1yojMAAChNrzpNsDplXXKjMwAAKE2wOk2xOmVdcqQzAAAoTbI6Tbc6ZV1ypTMAAChNsjpNszplXXKmMwAAKE2yOk20OmVdcqczAAAoTbg6TbM6ZV1yqDMAAChNuTpNszplXXKpMwAAKE26Ok2zOmVdcqozAAAoTbs6TbQ6ZV1yqzMAAChNvDpNtDplXXKsMwAAKE29Ok20OmVdcq0zAAAoTaY6Ta46ZV1yrjMAAChNvjpNyTplXXKvMwAAKE2+Ok2/OmVdcrAzAAAoTb86TcA6ZV1ysTMAAChNvzpNyjplXXKyMwAAKE2/Ok3COmVdcrMzAAAoTcA6TcE6ZV1ytDMAAChNwjpNwzplXXK1MwAAKE3DOk3EOmVdcrYzAAAoTcQ6TcU6ZV1ytzMAAChNxTpN0TplXXK4MwAAKE3FOk3GOmVdcrkzAAAoTcY6Tcc6ZV1yujMAAChNxjpNyDplXXK7MwAAKE3LOk3COmVdcrwzAAAoTcw6TcI6ZV1yvTMAAChNzTpNwzplXXK+MwAAKE3OOk3DOmVdcr8zAAAoTc86TcQ6ZV1ywDMAAChN0DpNxDplXXLBMwAAKE3SOk3HOmVdcsIzAAAoTdM6Tcc6ZV1ywzMAAChN1DpNyDplXXLEMwAAKE3VOk3IOmVdcsUzAAAoTbA6Tb46ZV1yxjMAAChN1jpN3jplXXLHMwAAKE3WOk3XOmVdcsgzAAAoTdc6Td86ZV1yyTMAAChN1zpN2jplXXLKMwAAKE3XOk3YOmVdcsszAAAoTdg6Tdk6ZV1yzDMAAChN2jpN4DplXXLNMwAAKE3aOk3cOmVdcs4zAAAoTdo6Tds6ZV1yzzMAAChN2zpN3TplXXLQMwAAKE3hOk3bOmVdctEzAAAoTeI6Tds6ZV1y0jMAAChN4zpN3DplXXLTMwAAKE3kOk3cOmVdctQzAAAoTeU6Tdw6ZV1y1TMAAChN5jpN3TplXXLWMwAAKE3nOk3dOmVdctczAAAoTeg6Td06ZV1y2DMAAChNwDpN1jplXXLZMwAAKE3pOk3vOmVdctozAAAoTek6Teo6ZV1y2zMAAChN6jpN8DplXXLcMwAAKE3qOk3tOmVdct0zAAAoTeo6Tes6ZV1y3jMAAChN6zpN7DplXXLfMwAAKE3tOk3uOmVdcuAzAAAoTe46TfM6ZV1y4TMAAChN8TpN7TplXXLiMwAAKE3yOk3tOmVdcuMzAAAoTdg6Tek6ZV1y5DMAAChN9DpN/DplXXLlMwAAKE30Ok31OmVdcuYzAAAoTfU6Tf06ZV1y5zMAAChN9TpN+DplXXLoMwAAKE31Ok32OmVdcukzAAAoTfY6Tfc6ZV1y6jMAAChN+DpN+TplXXLrMwAAKE35Ok36OmVdcuwzAAAoTfo6Tfs6ZV1y7TMAAChN/jpN+DplXXLuMwAAKE3/Ok34OmVdcu8zAAAoTQA7Tfk6ZV1y8DMAAChNATtN+TplXXLxMwAAKE0CO037OmVdcvIzAAAoTQM7Tfs6ZV1y8zMAAChNBDtN+zplXXL0MwAAKE3rOk30OmVdcvUzAAAoTQU7TRA7ZV1y9jMAAChNBTtNBjtlXXL3MwAAKE0GO00HO2VdcvgzAAAoTQY7TRE7ZV1y+TMAAChNBjtNCTtlXXL6MwAAKE0HO00IO2VdcvszAAAoTQk7TQo7ZV1y/DMAAChNCjtNCztlXXL9MwAAKE0LO00MO2Vdcv4zAAAoTQw7TRg7ZV1y/zMAAChNDDtNDTtlXXIANAAAKE0NO00OO2VdcgE0AAAoTQ07TQ87ZV1yAjQAAChNEjtNCTtlXXIDNAAAKE0TO00JO2VdcgQ0AAAoTRQ7TQo7ZV1yBTQAAChNFTtNCjtlXXIGNAAAKE0WO00LO2Vdcgc0AAAoTRc7TQs7ZV1yCDQAAChNGTtNDjtlXXIJNAAAKE0aO00OO2Vdcgo0AAAoTRs7TQ87ZV1yCzQAAChNHDtNDztlXXIMNAAAKE32Ok0FO2Vdcg00AAAoTR07TSY7ZV1yDjQAAChNHTtNHjtlXXIPNAAAKE0eO00nO2VdchA0AAAoTR47TSE7ZV1yETQAAChNHjtNHztlXXISNAAAKE0fO00gO2VdchM0AAAoTSE7TSI7ZV1yFDQAAChNIjtNIztlXXIVNAAAKE0jO00kO2VdchY0AAAoTSQ7TSU7ZV1yFzQAAChNKDtNITtlXXIYNAAAKE0pO00hO2Vdchk0AAAoTSo7TSI7ZV1yGjQAAChNKztNIjtlXXIbNAAAKE0sO00jO2Vdchw0AAAoTS07TSM7ZV1yHTQAAChNLjtNJDtlXXIeNAAAKE0vO00kO2Vdch80AAAoTTA7TSU7ZV1yIDQAAChNMTtNJTtlXXIhNAAAKE0yO00lO2VdciI0AAAoTQc7TR07ZV1yIzQAAChNMztNPDtlXXIkNAAAKE0zO000O2VdciU0AAAoTTQ7TT07ZV1yJjQAAChNNDtNNztlXXInNAAAKE00O001O2Vdcig0AAAoTTU7TTY7ZV1yKTQAAChNNztNODtlXXIqNAAAKE04O005O2Vdcis0AAAoTTk7TTo7ZV1yLDQAAChNOTtNOztlXXItNAAAKE0+O003O2Vdci40AAAoTT87TTc7ZV1yLzQAAChNQDtNODtlXXIwNAAAKE1BO004O2VdcjE0AAAoTUI7TTs7ZV1yMjQAAChNQztNOztlXXIzNAAAKE0fO00zO2VdcjQ0AAAoTUQ7TUo7ZV1yNTQAAChNRDtNRTtlXXI2NAAAKE1FO01LO2Vdcjc0AAAoTUU7TUg7ZV1yODQAAChNRTtNRjtlXXI5NAAAKE1GO01HO2Vdcjo0AAAoTUg7TUk7ZV1yOzQAAChNSTtNTjtlXXI8NAAAKE1MO01IO2Vdcj00AAAoTU07TUg7ZV1yPjQAAChNNTtNRDtlXXI/NAAAKE1PO01YO2VdckA0AAAoTU87TVA7ZV1yQTQAAChNUDtNWTtlXXJCNAAAKE1QO01TO2VdckM0AAAoTVA7TVE7ZV1yRDQAAChNUTtNUjtlXXJFNAAAKE1TO01UO2VdckY0AAAoTVQ7TVU7ZV1yRzQAAChNVTtNVjtlXXJINAAAKE1VO01XO2Vdckk0AAAoTVo7TVM7ZV1ySjQAAChNWztNUztlXXJLNAAAKE1cO01UO2Vdckw0AAAoTV07TVQ7ZV1yTTQAAChNRjtNTztlXXJONAAAKE1eO01fO2Vdck80AAAoTV47TWI7ZV1yUDQAAChNXztNYDtlXXJRNAAAKE1gO01hO2VdclI0AAAoTWM7TV87ZV1yUzQAAChNZDtNXztlXXJUNAAAKE1RO01eO2VdclU0AAAoTWU7TWs7ZV1yVjQAAChNZTtNZjtlXXJXNAAAKE1mO01sO2Vdclg0AAAoTWY7TWk7ZV1yWTQAAChNZjtNZztlXXJaNAAAKE1nO01oO2Vdcls0AAAoTWk7TWo7ZV1yXDQAAChNajtNbztlXXJdNAAAKE1tO01pO2Vdcl40AAAoTW47TWk7ZV1yXzQAAChNYDtNZTtlXXJgNAAAKE1wO015O2VdcmE0AAAoTXA7TXE7ZV1yYjQAAChNcTtNejtlXXJjNAAAKE1xO010O2VdcmQ0AAAoTXE7TXI7ZV1yZTQAAChNcjtNcztlXXJmNAAAKE10O011O2Vdcmc0AAAoTXU7TXY7ZV1yaDQAAChNdjtNdztlXXJpNAAAKE12O014O2Vdcmo0AAAoTXs7TXQ7ZV1yazQAAChNfDtNdDtlXXJsNAAAKE19O011O2Vdcm00AAAoTX47TXU7ZV1ybjQAAChNZztNcDtlXXJvNAAAKE1/O02KO2VdcnA0AAAoTX87TYA7ZV1ycTQAAChNgDtNgTtlXXJyNAAAKE2AO02LO2VdcnM0AAAoTYA7TYM7ZV1ydDQAAChNgTtNgjtlXXJ1NAAAKE2DO02EO2VdcnY0AAAoTYQ7TYU7ZV1ydzQAAChNhTtNhjtlXXJ4NAAAKE2GO02SO2Vdcnk0AAAoTYY7TYc7ZV1yejQAAChNhztNiDtlXXJ7NAAAKE2HO02JO2Vdcnw0AAAoTYw7TYM7ZV1yfTQAAChNjTtNgztlXXJ+NAAAKE2OO02EO2Vdcn80AAAoTY87TYQ7ZV1ygDQAAChNkDtNhTtlXXKBNAAAKE2RO02FO2VdcoI0AAAoTZM7TYg7ZV1ygzQAAChNlDtNiDtlXXKENAAAKE2VO02JO2VdcoU0AAAoTZY7TYk7ZV1yhjQAAChNcjtNfztlXXKHNAAAKE2XO02fO2Vdcog0AAAoTZc7TZg7ZV1yiTQAAChNmDtNoDtlXXKKNAAAKE2YO02bO2Vdcos0AAAoTZg7TZk7ZV1yjDQAAChNmTtNmjtlXXKNNAAAKE2bO02cO2Vdco40AAAoTZw7TaM7ZV1yjzQAAChNnDtNnTtlXXKQNAAAKE2cO02eO2VdcpE0AAAoTaE7TZs7ZV1ykjQAAChNojtNmztlXXKTNAAAKE2kO02dO2VdcpQ0AAAoTaU7TZ07ZV1ylTQAAChNpjtNnTtlXXKWNAAAKE2nO02eO2Vdcpc0AAAoTag7TZ47ZV1ymDQAAChNqTtNnjtlXXKZNAAAKE2BO02XO2Vdcpo0AAAoTao7TbQ7ZV1ymzQAAChNqjtNqztlXXKcNAAAKE2rO021O2Vdcp00AAAoTas7Ta47ZV1ynjQAAChNqztNrDtlXXKfNAAAKE2sO02tO2VdcqA0AAAoTa47Ta87ZV1yoTQAAChNrztNsDtlXXKiNAAAKE2vO02xO2VdcqM0AAAoTbA7TbI7ZV1ypDQAAChNsTtNsztlXXKlNAAAKE2xO024O2VdcqY0AAAoTbI7Tbk7ZV1ypzQAAChNsjtNsztlXXKoNAAAKE22O02uO2Vdcqk0AAAoTbc7Ta47ZV1yqjQAAChNujtNsztlXXKrNAAAKE2ZO02qO2Vdcqw0AAAoTbs7TcM7ZV1yrTQAAChNuztNvDtlXXKuNAAAKE28O03EO2Vdcq80AAAoTbw7Tb87ZV1ysDQAAChNvDtNvTtlXXKxNAAAKE29O02+O2VdcrI0AAAoTb87TcA7ZV1yszQAAChNwDtNxztlXXK0NAAAKE3AO03BO2VdcrU0AAAoTcA7TcI7ZV1ytjQAAChNxTtNvztlXXK3NAAAKE3GO02/O2Vdcrg0AAAoTcg7TcE7ZV1yuTQAAChNyTtNwTtlXXK6NAAAKE3KO03BO2Vdcrs0AAAoTcs7TcI7ZV1yvDQAAChNzDtNwjtlXXK9NAAAKE3NO03CO2Vdcr40AAAoTaw7Tbs7ZV1yvzQAAChNzjtN1DtlXXLANAAAKE3OO03PO2VdcsE0AAAoTc87TdU7ZV1ywjQAAChNzztN0jtlXXLDNAAAKE3PO03QO2VdcsQ0AAAoTdA7TdE7ZV1yxTQAAChN0jtN0ztlXXLGNAAAKE3WO03SO2Vdcsc0AAAoTdc7TdI7ZV1yyDQAAChNvTtNzjtlXXLJNAAAKE3YO03hO2Vdcso0AAAoTdg7Tdk7ZV1yyzQAAChN2TtN4jtlXXLMNAAAKE3ZO03cO2Vdcs00AAAoTdk7Tdo7ZV1yzjQAAChN2jtN2ztlXXLPNAAAKE3cO03dO2VdctA0AAAoTd07Td47ZV1y0TQAAChN3jtN3ztlXXLSNAAAKE3fO03gO2VdctM0AAAoTeM7Tdw7ZV1y1DQAAChN5DtN3DtlXXLVNAAAKE3lO03dO2VdctY0AAAoTeY7Td07ZV1y1zQAAChN5ztN3jtlXXLYNAAAKE3oO03eO2Vdctk0AAAoTek7Td87ZV1y2jQAAChN6jtN3ztlXXLbNAAAKE3rO03gO2Vdctw0AAAoTew7TeA7ZV1y3TQAAChN7TtN4DtlXXLeNAAAKE3QO03YO2Vdct80AAAoTe47TfY7ZV1y4DQAAChN7jtN7ztlXXLhNAAAKE3vO033O2VdcuI0AAAoTe87TfI7ZV1y4zQAAChN7ztN8DtlXXLkNAAAKE3wO03xO2VdcuU0AAAoTfI7TfM7ZV1y5jQAAChN8ztN+jtlXXLnNAAAKE3zO030O2Vdcug0AAAoTfM7TfU7ZV1y6TQAAChN+DtN8jtlXXLqNAAAKE35O03yO2Vdcus0AAAoTfs7TfQ7ZV1y7DQAAChN/DtN9DtlXXLtNAAAKE39O030O2Vdcu40AAAoTf47TfU7ZV1y7zQAAChN/ztN9TtlXXLwNAAAKE0APE31O2VdcvE0AAAoTdo7Te47ZV1y8jQAAChNATxNCzxlXXLzNAAAKE0BPE0CPGVdcvQ0AAAoTQI8TQw8ZV1y9TQAAChNAjxNBTxlXXL2NAAAKE0CPE0DPGVdcvc0AAAoTQM8TQQ8ZV1y+DQAAChNBTxNBjxlXXL5NAAAKE0GPE0HPGVdcvo0AAAoTQY8TQg8ZV1y+zQAAChNBzxNCTxlXXL8NAAAKE0IPE0KPGVdcv00AAAoTQg8TQ88ZV1y/jQAAChNCTxNEDxlXXL/NAAAKE0JPE0KPGVdcgA1AAAoTQ08TQU8ZV1yATUAAChNDjxNBTxlXXICNQAAKE0RPE0KPGVdcgM1AAAoTfA7TQE8ZV1yBDUAAChNEjxNGjxlXXIFNQAAKE0SPE0TPGVdcgY1AAAoTRM8TRs8ZV1yBzUAAChNEzxNFjxlXXIINQAAKE0TPE0UPGVdcgk1AAAoTRQ8TRU8ZV1yCjUAAChNFjxNFzxlXXILNQAAKE0XPE0ePGVdcgw1AAAoTRc8TRg8ZV1yDTUAAChNFzxNGTxlXXIONQAAKE0cPE0WPGVdcg81AAAoTR08TRY8ZV1yEDUAAChNHzxNGDxlXXIRNQAAKE0gPE0YPGVdchI1AAAoTSE8TRg8ZV1yEzUAAChNIjxNGTxlXXIUNQAAKE0jPE0ZPGVdchU1AAAoTSQ8TRk8ZV1yFjUAAChNAzxNEjxlXXIXNQAAKE0lPE0tPGVdchg1AAAoTSU8TSY8ZV1yGTUAAChNJjxNLjxlXXIaNQAAKE0mPE0pPGVdchs1AAAoTSY8TSc8ZV1yHDUAAChNJzxNKDxlXXIdNQAAKE0pPE0qPGVdch41AAAoTSo8TSs8ZV1yHzUAAChNKzxNLDxlXXIgNQAAKE0vPE0pPGVdciE1AAAoTTA8TSk8ZV1yIjUAAChNMTxNKjxlXXIjNQAAKE0yPE0qPGVdciQ1AAAoTTM8TSw8ZV1yJTUAAChNNDxNLDxlXXImNQAAKE01PE0sPGVdcic1AAAoTRQ8TSU8ZV1yKDUAAChNNjxNNzxlXXIpNQAAKE02PE06PGVdcio1AAAoTTc8TTg8ZV1yKzUAAChNODxNOTxlXXIsNQAAKE07PE03PGVdci01AAAoTTw8TTc8ZV1yLjUAAChNJzxNNjxlXXIvNQAAKE09PE1IPGVdcjA1AAAoTT08TT48ZV1yMTUAAChNPjxNPzxlXXIyNQAAKE0+PE1JPGVdcjM1AAAoTT48TUE8ZV1yNDUAAChNPzxNQDxlXXI1NQAAKE1BPE1CPGVdcjY1AAAoTUI8TUM8ZV1yNzUAAChNQzxNRDxlXXI4NQAAKE1EPE1QPGVdcjk1AAAoTUQ8TUU8ZV1yOjUAAChNRTxNRjxlXXI7NQAAKE1FPE1HPGVdcjw1AAAoTUo8TUE8ZV1yPTUAAChNSzxNQTxlXXI+NQAAKE1MPE1CPGVdcj81AAAoTU08TUI8ZV1yQDUAAChNTjxNQzxlXXJBNQAAKE1PPE1DPGVdckI1AAAoTVE8TUY8ZV1yQzUAAChNUjxNRjxlXXJENQAAKE1TPE1HPGVdckU1AAAoTVQ8TUc8ZV1yRjUAAChNODxNPTxlXXJHNQAAKE1VPE1bPGVdckg1AAAoTVU8TVY8ZV1ySTUAAChNVjxNXDxlXXJKNQAAKE1WPE1ZPGVdcks1AAAoTVY8TVc8ZV1yTDUAAChNVzxNWDxlXXJNNQAAKE1ZPE1aPGVdck41AAAoTVo8TV88ZV1yTzUAAChNXTxNWTxlXXJQNQAAKE1ePE1ZPGVdclE1AAAoTT88TVU8ZV1yUjUAAChNYDxNYTxlXXJTNQAAKE1gPE1mPGVdclQ1AAAoTWE8TWc8ZV1yVTUAAChNYTxNZDxlXXJWNQAAKE1hPE1iPGVdclc1AAAoTWI8TWM8ZV1yWDUAAChNZDxNZTxlXXJZNQAAKE1lPE1qPGVdclo1AAAoTWg8TWQ8ZV1yWzUAAChNaTxNZDxlXXJcNQAAKE1XPE1gPGVdcl01AAAoTWs8TXM8ZV1yXjUAAChNazxNbDxlXXJfNQAAKE1sPE10PGVdcmA1AAAoTWw8TW88ZV1yYTUAAChNbDxNbTxlXXJiNQAAKE1tPE1uPGVdcmM1AAAoTW88TXA8ZV1yZDUAAChNcDxNdzxlXXJlNQAAKE1wPE1xPGVdcmY1AAAoTXA8TXI8ZV1yZzUAAChNdTxNbzxlXXJoNQAAKE12PE1vPGVdcmk1AAAoTXg8TXE8ZV1yajUAAChNeTxNcTxlXXJrNQAAKE16PE1xPGVdcmw1AAAoTXs8TXI8ZV1ybTUAAChNfDxNcjxlXXJuNQAAKE19PE1yPGVdcm81AAAoTWI8TWs8ZV1ycDUAAChNfjxNiTxlXXJxNQAAKE1+PE1/PGVdcnI1AAAoTX88TYA8ZV1yczUAAChNfzxNijxlXXJ0NQAAKE1/PE2CPGVdcnU1AAAoTYA8TYE8ZV1ydjUAAChNgjxNgzxlXXJ3NQAAKE2DPE2EPGVdcng1AAAoTYQ8TYU8ZV1yeTUAAChNhTxNkTxlXXJ6NQAAKE2FPE2GPGVdcns1AAAoTYY8TYc8ZV1yfDUAAChNhjxNiDxlXXJ9NQAAKE2LPE2CPGVdcn41AAAoTYw8TYI8ZV1yfzUAAChNjTxNgzxlXXKANQAAKE2OPE2DPGVdcoE1AAAoTY88TYQ8ZV1ygjUAAChNkDxNhDxlXXKDNQAAKE2SPE2HPGVdcoQ1AAAoTZM8TYc8ZV1yhTUAAChNlDxNiDxlXXKGNQAAKE2VPE2IPGVdcoc1AAAoTW08TX48ZV1yiDUAAChNljxNoDxlXXKJNQAAKE2WPE2XPGVdcoo1AAAoTZc8TaE8ZV1yizUAAChNlzxNmjxlXXKMNQAAKE2XPE2YPGVdco01AAAoTZg8TZk8ZV1yjjUAAChNmjxNmzxlXXKPNQAAKE2bPE2cPGVdcpA1AAAoTZs8TZ08ZV1ykTUAAChNnDxNpDxlXXKSNQAAKE2cPE2ePGVdcpM1AAAoTZ08TZ88ZV1ylDUAAChNnTxNpTxlXXKVNQAAKE2ePE2mPGVdcpY1AAAoTZ48TZ88ZV1ylzUAAChNojxNmjxlXXKYNQAAKE2jPE2aPGVdcpk1AAAoTYA8TZY8ZV1ymjUAAChNpzxNsjxlXXKbNQAAKE2nPE2oPGVdcpw1AAAoTag8Tak8ZV1ynTUAAChNqDxNszxlXXKeNQAAKE2oPE2rPGVdcp81AAAoTak8Tao8ZV1yoDUAAChNqzxNrDxlXXKhNQAAKE2sPE2tPGVdcqI1AAAoTa08Ta48ZV1yozUAAChNrjxNujxlXXKkNQAAKE2uPE2vPGVdcqU1AAAoTa88TbA8ZV1ypjUAAChNrzxNsTxlXXKnNQAAKE20PE2rPGVdcqg1AAAoTbU8Tas8ZV1yqTUAAChNtjxNrDxlXXKqNQAAKE23PE2sPGVdcqs1AAAoTbg8Ta08ZV1yrDUAAChNuTxNrTxlXXKtNQAAKE27PE2wPGVdcq41AAAoTbw8TbA8ZV1yrzUAAChNvTxNsTxlXXKwNQAAKE2+PE2xPGVdcrE1AAAoTZg8Tac8ZV1ysjUAAChNvzxNwDxlXXKzNQAAKE2/PE3GPGVdcrQ1AAAoTcA8Tcc8ZV1ytTUAAChNwDxNwzxlXXK2NQAAKE3APE3BPGVdcrc1AAAoTcE8TcI8ZV1yuDUAAChNwzxNyDxlXXK5NQAAKE3DPE3EPGVdcro1AAAoTcM8TcU8ZV1yuzUAAChNyTxNxDxlXXK8NQAAKE3KPE3EPGVdcr01AAAoTcs8TcQ8ZV1yvjUAAChNzDxNxTxlXXK/NQAAKE3NPE3FPGVdcsA1AAAoTc48TcU8ZV1ywTUAAChNqTxNvzxlXXLCNQAAKE3PPE3VPGVdcsM1AAAoTc88TdA8ZV1yxDUAAChN0DxN1jxlXXLFNQAAKE3QPE3TPGVdcsY1AAAoTdA8TdE8ZV1yxzUAAChN0TxN0jxlXXLINQAAKE3TPE3UPGVdcsk1AAAoTdc8TdM8ZV1yyjUAAChN2DxN0zxlXXLLNQAAKE3BPE3PPGVdcsw1AAAoTdk8TeI8ZV1yzTUAAChN2TxN2jxlXXLONQAAKE3aPE3jPGVdcs81AAAoTdo8Td08ZV1y0DUAAChN2jxN2zxlXXLRNQAAKE3bPE3cPGVdctI1AAAoTd08Td48ZV1y0zUAAChN3jxN3zxlXXLUNQAAKE3fPE3gPGVdctU1AAAoTeA8TeE8ZV1y1jUAAChN5DxN3TxlXXLXNQAAKE3lPE3dPGVdctg1AAAoTeY8Td48ZV1y2TUAAChN5zxN3jxlXXLaNQAAKE3oPE3fPGVdcts1AAAoTek8Td88ZV1y3DUAAChN6jxN4DxlXXLdNQAAKE3rPE3gPGVdct41AAAoTew8TeE8ZV1y3zUAAChN7TxN4TxlXXLgNQAAKE3uPE3hPGVdcuE1AAAoTdE8Tdk8ZV1y4jUAAChN7zxN+zxlXXLjNQAAKE3vPE3wPGVdcuQ1AAAoTfA8Tfw8ZV1y5TUAAChN8DxN8zxlXXLmNQAAKE3wPE3xPGVdcuc1AAAoTfE8TfI8ZV1y6DUAAChN8zxN9DxlXXLpNQAAKE30PE31PGVdcuo1AAAoTfQ8TfY8ZV1y6zUAAChN9TxN/zxlXXLsNQAAKE31PE33PGVdcu01AAAoTfY8Tfg8ZV1y7jUAAChN9jxNAD1lXXLvNQAAKE33PE0BPWVdcvA1AAAoTfc8Tfk8ZV1y8TUAAChN+DxN+TxlXXLyNQAAKE34PE0CPWVdcvM1AAAoTfk8Tfo8ZV1y9DUAAChN+jxNAz1lXXL1NQAAKE39PE3zPGVdcvY1AAAoTf48TfM8ZV1y9zUAAChN2zxN7zxlXXL4NQAAKE0EPU0FPWVdcvk1AAAoTQQ9TQo9ZV1y+jUAAChNBT1NCz1lXXL7NQAAKE0FPU0IPWVdcvw1AAAoTQU9TQY9ZV1y/TUAAChNBj1NBz1lXXL+NQAAKE0IPU0JPWVdcv81AAAoTQk9TQ49ZV1yADYAAChNDD1NCD1lXXIBNgAAKE0NPU0IPWVdcgI2AAAoTfE8TQQ9ZV1yAzYAAChNDz1NGT1lXXIENgAAKE0PPU0QPWVdcgU2AAAoTRA9TRo9ZV1yBjYAAChNED1NEz1lXXIHNgAAKE0QPU0RPWVdcgg2AAAoTRE9TRI9ZV1yCTYAAChNEz1NFD1lXXIKNgAAKE0UPU0VPWVdcgs2AAAoTRQ9TRY9ZV1yDDYAAChNFT1NFz1lXXINNgAAKE0WPU0YPWVdcg42AAAoTRY9TR09ZV1yDzYAAChNFz1NHj1lXXIQNgAAKE0XPU0YPWVdchE2AAAoTRs9TRM9ZV1yEjYAAChNHD1NEz1lXXITNgAAKE0fPU0YPWVdchQ2AAAoTQY9TQ89ZV1yFTYAAChNID1NKD1lXXIWNgAAKE0gPU0hPWVdchc2AAAoTSE9TSk9ZV1yGDYAAChNIT1NJD1lXXIZNgAAKE0hPU0iPWVdcho2AAAoTSI9TSM9ZV1yGzYAAChNJD1NJT1lXXIcNgAAKE0lPU0mPWVdch02AAAoTSU9TSc9ZV1yHjYAAChNKj1NJD1lXXIfNgAAKE0rPU0kPWVdciA2AAAoTRE9TSA9ZV1yITYAAChNLD1NND1lXXIiNgAAKE0sPU0tPWVdciM2AAAoTS09TTU9ZV1yJDYAAChNLT1NMD1lXXIlNgAAKE0tPU0uPWVdciY2AAAoTS49TS89ZV1yJzYAAChNMD1NNj1lXXIoNgAAKE0wPU0yPWVdcik2AAAoTTA9TTE9ZV1yKjYAAChNMT1NMz1lXXIrNgAAKE03PU0xPWVdciw2AAAoTTg9TTE9ZV1yLTYAAChNOT1NMj1lXXIuNgAAKE06PU0yPWVdci82AAAoTTs9TTI9ZV1yMDYAAChNPD1NMz1lXXIxNgAAKE09PU0zPWVdcjI2AAAoTT49TTM9ZV1yMzYAAChNIj1NLD1lXXI0NgAAKE0/PU1GPWVdcjU2AAAoTT89TUA9ZV1yNjYAAChNQD1NRz1lXXI3NgAAKE1APU1DPWVdcjg2AAAoTUA9TUE9ZV1yOTYAAChNQT1NQj1lXXI6NgAAKE1DPU1IPWVdcjs2AAAoTUM9TUU9ZV1yPDYAAChNQz1NRD1lXXI9NgAAKE1EPU1JPWVdcj42AAAoTUo9TUU9ZV1yPzYAAChNSz1NRT1lXXJANgAAKE1MPU1FPWVdckE2AAAoTS49TT89ZV1yQjYAAChNTT1NTj1lXXJDNgAAKE1NPU1TPWVdckQ2AAAoTU49TVQ9ZV1yRTYAAChNTj1NUT1lXXJGNgAAKE1OPU1PPWVdckc2AAAoTU89TVA9ZV1ySDYAAChNUT1NUj1lXXJJNgAAKE1SPU1XPWVdcko2AAAoTVU9TVE9ZV1ySzYAAChNVj1NUT1lXXJMNgAAKE1BPU1NPWVdck02AAAoTVg9TV09ZV1yTjYAAChNWD1NWT1lXXJPNgAAKE1ZPU1ePWVdclA2AAAoTVk9TVw9ZV1yUTYAAChNWT1NWj1lXXJSNgAAKE1aPU1bPWVdclM2AAAoTV89TVw9ZV1yVDYAAChNYD1NXD1lXXJVNgAAKE1hPU1cPWVdclY2AAAoTU89TVg9ZV1yVzYAAChNYj1Naz1lXXJYNgAAKE1iPU1jPWVdclk2AAAoTWM9TWw9ZV1yWjYAAChNYz1NZj1lXXJbNgAAKE1jPU1kPWVdclw2AAAoTWQ9TWU9ZV1yXTYAAChNZj1NZz1lXXJeNgAAKE1nPU1oPWVdcl82AAAoTWg9TWk9ZV1yYDYAAChNaD1Naj1lXXJhNgAAKE1tPU1mPWVdcmI2AAAoTW49TWY9ZV1yYzYAAChNbz1NZz1lXXJkNgAAKE1wPU1nPWVdcmU2AAAoTVo9TWI9ZV1yZjYAAChNcT1NeT1lXXJnNgAAKE1xPU1yPWVdcmg2AAAoTXI9TXo9ZV1yaTYAAChNcj1NdT1lXXJqNgAAKE1yPU1zPWVdcms2AAAoTXM9TXQ9ZV1ybDYAAChNdT1Ndj1lXXJtNgAAKE12PU13PWVdcm42AAAoTXY9TXg9ZV1ybzYAAChNez1NdT1lXXJwNgAAKE18PU11PWVdcnE2AAAoTX09TXg9ZV1ycjYAAChNfj1NeD1lXXJzNgAAKE1kPU1xPWVdcnQ2AAAoTX89TYg9ZV1ydTYAAChNfz1NgD1lXXJ2NgAAKE2APU2JPWVdcnc2AAAoTYA9TYM9ZV1yeDYAAChNgD1NgT1lXXJ5NgAAKE2BPU2CPWVdcno2AAAoTYM9TYQ9ZV1yezYAAChNhD1NhT1lXXJ8NgAAKE2FPU2GPWVdcn02AAAoTYY9TYc9ZV1yfjYAAChNij1Ngz1lXXJ/NgAAKE2LPU2DPWVdcoA2AAAoTYw9TYQ9ZV1ygTYAAChNjT1NhD1lXXKCNgAAKE2OPU2FPWVdcoM2AAAoTY89TYU9ZV1yhDYAAChNkD1Nhj1lXXKFNgAAKE2RPU2GPWVdcoY2AAAoTZI9TYc9ZV1yhzYAAChNkz1Nhz1lXXKINgAAKE2UPU2HPWVdcok2AAAoTXM9TX89ZV1yijYAAChNlT1Nnj1lXXKLNgAAKE2VPU2WPWVdcow2AAAoTZY9TZ89ZV1yjTYAAChNlj1NmT1lXXKONgAAKE2WPU2XPWVdco82AAAoTZc9TZg9ZV1ykDYAAChNmT1Nmj1lXXKRNgAAKE2aPU2bPWVdcpI2AAAoTZs9TZw9ZV1ykzYAAChNnD1NnT1lXXKUNgAAKE2gPU2ZPWVdcpU2AAAoTaE9TZk9ZV1yljYAAChNoj1Nmj1lXXKXNgAAKE2jPU2aPWVdcpg2AAAoTaQ9TZs9ZV1ymTYAAChNpT1Nmz1lXXKaNgAAKE2mPU2cPWVdcps2AAAoTac9TZw9ZV1ynDYAAChNqD1NnT1lXXKdNgAAKE2pPU2dPWVdcp42AAAoTao9TZ09ZV1ynzYAAChNgT1NlT1lXXKgNgAAKE2rPU2sPWVdcqE2AAAoTas9TbI9ZV1yojYAAChNrD1Nsz1lXXKjNgAAKE2sPU2vPWVdcqQ2AAAoTaw9Ta09ZV1ypTYAAChNrT1Nrj1lXXKmNgAAKE2vPU20PWVdcqc2AAAoTa89TbA9ZV1yqDYAAChNrz1NsT1lXXKpNgAAKE21PU2wPWVdcqo2AAAoTbY9TbA9ZV1yqzYAAChNtz1NsD1lXXKsNgAAKE24PU2xPWVdcq02AAAoTbk9TbE9ZV1yrjYAAChNuj1NsT1lXXKvNgAAKE2XPU2rPWVdcrA2AAAoTbs9TcM9ZV1ysTYAAChNuz1NvD1lXXKyNgAAKE28PU3EPWVdcrM2AAAoTbw9Tb89ZV1ytDYAAChNvD1NvT1lXXK1NgAAKE29PU2+PWVdcrY2AAAoTb89TcA9ZV1ytzYAAChNwD1Nxz1lXXK4NgAAKE3APU3BPWVdcrk2AAAoTcA9TcI9ZWUoXXK6NgAAKE3FPU2/PWVdcrs2AAAoTcY9Tb89ZV1yvDYAAChNyD1NwT1lXXK9NgAAKE3JPU3BPWVdcr42AAAoTco9TcE9ZV1yvzYAAChNyz1Nwj1lXXLANgAAKE3MPU3CPWVdcsE2AAAoTc09TcI9ZV1ywjYAAChNrT1Nuz1lXXLDNgAAKE3OPU3XPWVdcsQ2AAAoTc49Tc89ZV1yxTYAAChNzz1N2D1lXXLGNgAAKE3PPU3SPWVdcsc2AAAoTc89TdA9ZV1yyDYAAChN0D1N0T1lXXLJNgAAKE3SPU3TPWVdcso2AAAoTdM9TdQ9ZV1yyzYAAChN1D1N1T1lXXLMNgAAKE3VPU3WPWVdcs02AAAoTdk9TdI9ZV1yzjYAAChN2j1N0j1lXXLPNgAAKE3bPU3TPWVdctA2AAAoTdw9TdM9ZV1y0TYAAChN3T1N1D1lXXLSNgAAKE3ePU3UPWVdctM2AAAoTd89TdU9ZV1y1DYAAChN4D1N1T1lXXLVNgAAKE3hPU3WPWVdctY2AAAoTeI9TdY9ZV1y1zYAAChN4z1N1j1lXXLYNgAAKE29PU3OPWVdctk2AAAoTeQ9Tes9ZV1y2jYAAChN5D1N5T1lXXLbNgAAKE3lPU3sPWVdctw2AAAoTeU9Teg9ZV1y3TYAAChN5T1N5j1lXXLeNgAAKE3mPU3nPWVdct82AAAoTeg9Te09ZV1y4DYAAChN6D1N6j1lXXLhNgAAKE3oPU3pPWVdcuI2AAAoTek9Te49ZV1y4zYAAChN7z1N6j1lXXLkNgAAKE3wPU3qPWVdcuU2AAAoTfE9Teo9ZV1y5jYAAChN0D1N5D1lXXLnNgAAKE3yPU38PWVdcug2AAAoTfI9TfM9ZV1y6TYAAChN8z1N/T1lXXLqNgAAKE3zPU32PWVdcus2AAAoTfM9TfQ9ZV1y7DYAAChN9D1N9T1lXXLtNgAAKE32PU33PWVdcu42AAAoTfc9Tfg9ZV1y7zYAAChN9z1N+T1lXXLwNgAAKE34PU36PWVdcvE2AAAoTfk9Tfs9ZV1y8jYAAChN+T1NAD5lXXLzNgAAKE36PU0BPmVdcvQ2AAAoTfo9Tfs9ZV1y9TYAAChN/j1N9j1lXXL2NgAAKE3/PU32PWVdcvc2AAAoTQI+Tfs9ZV1y+DYAAChN5j1N8j1lXXL5NgAAKE0DPk0MPmVdcvo2AAAoTQM+TQQ+ZV1y+zYAAChNBD5NDT5lXXL8NgAAKE0EPk0HPmVdcv02AAAoTQQ+TQU+ZV1y/jYAAChNBT5NBj5lXXL/NgAAKE0HPk0IPmVdcgA3AAAoTQg+TQk+ZV1yATcAAChNCT5NCj5lXXICNwAAKE0JPk0LPmVdcgM3AAAoTQ4+TQc+ZV1yBDcAAChNDz5NBz5lXXIFNwAAKE0QPk0IPmVdcgY3AAAoTRE+TQg+ZV1yBzcAAChN9D1NAz5lXXIINwAAKE0SPk0aPmVdcgk3AAAoTRI+TRM+ZV1yCjcAAChNEz5NGz5lXXILNwAAKE0TPk0WPmVdcgw3AAAoTRM+TRQ+ZV1yDTcAAChNFD5NFT5lXXIONwAAKE0WPk0XPmVdcg83AAAoTRc+TR4+ZV1yEDcAAChNFz5NGD5lXXIRNwAAKE0XPk0ZPmVdchI3AAAoTRw+TRY+ZV1yEzcAAChNHT5NFj5lXXIUNwAAKE0fPk0YPmVdchU3AAAoTSA+TRg+ZV1yFjcAAChNIT5NGD5lXXIXNwAAKE0iPk0ZPmVdchg3AAAoTSM+TRk+ZV1yGTcAAChNJD5NGT5lXXIaNwAAKE0FPk0SPmVdchs3AAAoTSU+TSY+ZV1yHDcAAChNJT5NKz5lXXIdNwAAKE0mPk0sPmVdch43AAAoTSY+TSk+ZV1yHzcAAChNJj5NJz5lXXIgNwAAKE0nPk0oPmVdciE3AAAoTSk+TSo+ZV1yIjcAAChNKj5NLz5lXXIjNwAAKE0tPk0pPmVdciQ3AAAoTS4+TSk+ZV1yJTcAAChNFD5NJT5lXXImNwAAKE0wPk0xPmVdcic3AAAoTTA+TTQ+ZV1yKDcAAChNMT5NMj5lXXIpNwAAKE0yPk0zPmVdcio3AAAoTTU+TTE+ZV1yKzcAAChNNj5NMT5lXXIsNwAAKE0nPk0wPmVdci03AAAoTTc+TT8+ZV1yLjcAAChNNz5NOD5lXXIvNwAAKE04Pk1APmVdcjA3AAAoTTg+TTs+ZV1yMTcAAChNOD5NOT5lXXIyNwAAKE05Pk06PmVdcjM3AAAoTTs+TTw+ZV1yNDcAAChNPD5NQz5lXXI1NwAAKE08Pk09PmVdcjY3AAAoTTw+TT4+ZV1yNzcAAChNQT5NOz5lXXI4NwAAKE1CPk07PmVdcjk3AAAoTUQ+TT0+ZV1yOjcAAChNRT5NPT5lXXI7NwAAKE1GPk09PmVdcjw3AAAoTUc+TT4+ZV1yPTcAAChNSD5NPj5lXXI+NwAAKE1JPk0+PmVdcj83AAAoTTI+TTc+ZV1yQDcAAChNSj5NSz5lXXJBNwAAKE1KPk1QPmVdckI3AAAoTUs+TVE+ZV1yQzcAAChNSz5NTj5lXXJENwAAKE1LPk1MPmVdckU3AAAoTUw+TU0+ZV1yRjcAAChNTj5NTz5lXXJHNwAAKE1PPk1UPmVdckg3AAAoTVI+TU4+ZV1ySTcAAChNUz5NTj5lXXJKNwAAKE05Pk1KPmVdcks3AAAoTVU+TV4+ZV1yTDcAAChNVT5NVj5lXXJNNwAAKE1WPk1fPmVdck43AAAoTVY+TVk+ZV1yTzcAAChNVj5NVz5lXXJQNwAAKE1XPk1YPmVdclE3AAAoTVk+TVo+ZV1yUjcAAChNWj5NWz5lXXJTNwAAKE1bPk1cPmVdclQ3AAAoTVs+TV0+ZV1yVTcAAChNYD5NWT5lXXJWNwAAKE1hPk1ZPmVdclc3AAAoTWI+TVo+ZV1yWDcAAChNYz5NWj5lXXJZNwAAKE1MPk1VPmVdclo3AAAoTWQ+TWw+ZV1yWzcAAChNZD5NZT5lXXJcNwAAKE1lPk1tPmVdcl03AAAoTWU+TWg+ZV1yXjcAAChNZT5NZj5lXXJfNwAAKE1mPk1nPmVdcmA3AAAoTWg+TWk+ZV1yYTcAAChNaT5Naj5lXXJiNwAAKE1pPk1rPmVdcmM3AAAoTW4+TWg+ZV1yZDcAAChNbz5NaD5lXXJlNwAAKE1wPk1rPmVdcmY3AAAoTXE+TWs+ZV1yZzcAAChNVz5NZD5lXXJoNwAAKE1yPk17PmVdcmk3AAAoTXI+TXM+ZV1yajcAAChNcz5NfD5lXXJrNwAAKE1zPk12PmVdcmw3AAAoTXM+TXQ+ZV1ybTcAAChNdD5NdT5lXXJuNwAAKE12Pk13PmVdcm83AAAoTXc+TXg+ZV1ycDcAAChNeD5NeT5lXXJxNwAAKE14Pk16PmVdcnI3AAAoTX0+TXY+ZV1yczcAAChNfj5Ndj5lXXJ0NwAAKE1/Pk13PmVdcnU3AAAoTYA+TXc+ZV1ydjcAAChNZj5Ncj5lXXJ3NwAAKE2BPk2JPmVdcng3AAAoTYE+TYI+ZV1yeTcAAChNgj5Nij5lXXJ6NwAAKE2CPk2FPmVdcns3AAAoTYI+TYM+ZV1yfDcAAChNgz5NhD5lXXJ9NwAAKE2FPk2GPmVdcn43AAAoTYY+TY0+ZV1yfzcAAChNhj5Nhz5lXXKANwAAKE2GPk2IPmVdcoE3AAAoTYs+TYU+ZV1ygjcAAChNjD5NhT5lXXKDNwAAKE2OPk2HPmVdcoQ3AAAoTY8+TYc+ZV1yhTcAAChNkD5Nhz5lXXKGNwAAKE2RPk2IPmVdcoc3AAAoTZI+TYg+ZV1yiDcAAChNkz5NiD5lXXKJNwAAKE10Pk2BPmVdcoo3AAAoTZQ+TZ8+ZV1yizcAAChNlD5NlT5lXXKMNwAAKE2VPk2WPmVdco03AAAoTZU+TaA+ZV1yjjcAAChNlT5NmD5lXXKPNwAAKE2WPk2XPmVdcpA3AAAoTZg+TZk+ZV1ykTcAAChNmT5Nmj5lXXKSNwAAKE2aPk2bPmVdcpM3AAAoTZs+Tac+ZV1ylDcAAChNmz5NnD5lXXKVNwAAKE2cPk2dPmVdcpY3AAAoTZw+TZ4+ZV1ylzcAAChNoT5NmD5lXXKYNwAAKE2iPk2YPmVdcpk3AAAoTaM+TZk+ZV1ymjcAAChNpD5NmT5lXXKbNwAAKE2lPk2aPmVdcpw3AAAoTaY+TZo+ZV1ynTcAAChNqD5NnT5lXXKeNwAAKE2pPk2dPmVdcp83AAAoTao+TZ4+ZV1yoDcAAChNqz5Nnj5lXXKhNwAAKE2DPk2UPmVdcqI3AAAoTaw+TbQ+ZV1yozcAAChNrD5NrT5lXXKkNwAAKE2tPk21PmVdcqU3AAAoTa0+TbA+ZV1ypjcAAChNrT5Nrj5lXXKnNwAAKE2uPk2vPmVdcqg3AAAoTbA+TbY+ZV1yqTcAAChNsD5Nsj5lXXKqNwAAKE2wPk2xPmVdcqs3AAAoTbE+TbM+ZV1yrDcAAChNtz5NsT5lXXKtNwAAKE24Pk2xPmVdcq43AAAoTbk+TbI+ZV1yrzcAAChNuj5Nsj5lXXKwNwAAKE27Pk2yPmVdcrE3AAAoTbw+TbM+ZV1ysjcAAChNvT5Nsz5lXXKzNwAAKE2+Pk2zPmVdcrQ3AAAoTZY+Taw+ZV1ytTcAAChNvz5Nxz5lXXK2NwAAKE2/Pk3APmVdcrc3AAAoTcA+Tcg+ZV1yuDcAAChNwD5Nwz5lXXK5NwAAKE3APk3BPmVdcro3AAAoTcE+TcI+ZV1yuzcAAChNwz5NxD5lXXK8NwAAKE3EPk3LPmVdcr03AAAoTcQ+TcU+ZV1yvjcAAChNxD5Nxj5lXXK/NwAAKE3JPk3DPmVdcsA3AAAoTco+TcM+ZV1ywTcAAChNzD5NxT5lXXLCNwAAKE3NPk3FPmVdcsM3AAAoTc4+TcU+ZV1yxDcAAChNzz5Nxj5lXXLFNwAAKE3QPk3GPmVdcsY3AAAoTdE+TcY+ZV1yxzcAAChNrj5Nvz5lXXLINwAAKE3SPk3aPmVdcsk3AAAoTdI+TdM+ZV1yyjcAAChN0z5N2z5lXXLLNwAAKE3TPk3WPmVdcsw3AAAoTdM+TdQ+ZV1yzTcAAChN1D5N1T5lXXLONwAAKE3WPk3XPmVdcs83AAAoTdc+Td4+ZV1y0DcAAChN1z5N2D5lXXLRNwAAKE3XPk3ZPmVdctI3AAAoTdw+TdY+ZV1y0zcAAChN3T5N1j5lXXLUNwAAKE3fPk3YPmVdctU3AAAoTeA+Tdg+ZV1y1jcAAChN4T5N2D5lXXLXNwAAKE3iPk3ZPmVdctg3AAAoTeM+Tdk+ZV1y2TcAAChN5D5N2T5lXXLaNwAAKE3BPk3SPmVdcts3AAAoTeU+Te0+ZV1y3DcAAChN5T5N5j5lXXLdNwAAKE3mPk3uPmVdct43AAAoTeY+Tek+ZV1y3zcAAChN5j5N5z5lXXLgNwAAKE3nPk3oPmVdcuE3AAAoTek+Teo+ZV1y4jcAAChN6j5N8T5lXXLjNwAAKE3qPk3rPmVdcuQ3AAAoTeo+Tew+ZV1y5TcAAChN7z5N6T5lXXLmNwAAKE3wPk3pPmVdcuc3AAAoTfI+Tes+ZV1y6DcAAChN8z5N6z5lXXLpNwAAKE30Pk3rPmVdcuo3AAAoTfU+Tew+ZV1y6zcAAChN9j5N7D5lXXLsNwAAKE33Pk3sPmVdcu03AAAoTdQ+TeU+ZV1y7jcAAChN+D5NAT9lXXLvNwAAKE34Pk35PmVdcvA3AAAoTfk+TQI/ZV1y8TcAAChN+T5N/D5lXXLyNwAAKE35Pk36PmVdcvM3AAAoTfo+Tfs+ZV1y9DcAAChN/D5N/T5lXXL1NwAAKE39Pk3+PmVdcvY3AAAoTf4+Tf8+ZV1y9zcAAChN/j5NAD9lXXL4NwAAKE0DP038PmVdcvk3AAAoTQQ/Tfw+ZV1y+jcAAChNBT9N/T5lXXL7NwAAKE0GP039PmVdcvw3AAAoTQc/TQA/ZV1y/TcAAChNCD9NAD9lXXL+NwAAKE3nPk34PmVdcv83AAAoTQk/TRE/ZV1yADgAAChNCT9NCj9lXXIBOAAAKE0KP00SP2VdcgI4AAAoTQo/TQ0/ZV1yAzgAAChNCj9NCz9lXXIEOAAAKE0LP00MP2VdcgU4AAAoTQ0/TQ4/ZV1yBjgAAChNDj9NDz9lXXIHOAAAKE0OP00QP2Vdcgg4AAAoTRM/TQ0/ZV1yCTgAAChNFD9NDT9lXXIKOAAAKE0VP00QP2Vdcgs4AAAoTRY/TRA/ZV1yDDgAAChN+j5NCT9lXXINOAAAKE0XP00fP2Vdcg44AAAoTRc/TRg/ZV1yDzgAAChNGD9NID9lXXIQOAAAKE0YP00bP2VdchE4AAAoTRg/TRk/ZV1yEjgAAChNGT9NGj9lXXITOAAAKE0bP00cP2VdchQ4AAAoTRw/TR0/ZV1yFTgAAChNHD9NHj9lXXIWOAAAKE0hP00bP2Vdchc4AAAoTSI/TRs/ZV1yGDgAAChNCz9NFz9lXXIZOAAAKE0jP00pP2Vdcho4AAAoTSM/TSQ/ZV1yGzgAAChNJD9NJz9lXXIcOAAAKE0kP00qP2Vdch04AAAoTSQ/TSU/ZV1yHjgAAChNJT9NJj9lXXIfOAAAKE0nP00oP2VdciA4AAAoTSg/TSk/ZV1yITgAAChNKz9NJz9lXXIiOAAAKE0sP00nP2VdciM4AAAoTS0/TSg/ZV1yJDgAAChNLj9NKD9lXXIlOAAAKE0vP00pP2VdciY4AAAoTTA/TSk/ZV1yJzgAAChNGT9NIz9lXXIoOAAAKE0xP008P2Vdcik4AAAoTTE/TTI/ZV1yKjgAAChNMj9NPT9lXXIrOAAAKE0yP001P2Vdciw4AAAoTTI/TTM/ZV1yLTgAAChNMz9NND9lXXIuOAAAKE01P002P2Vdci84AAAoTTY/TTc/ZV1yMDgAAChNNj9NOD9lXXIxOAAAKE03P01AP2VdcjI4AAAoTTc/TTk/ZV1yMzgAAChNOD9NOj9lXXI0OAAAKE04P01BP2VdcjU4AAAoTTk/TUI/ZV1yNjgAAChNOT9NOz9lXXI3OAAAKE06P007P2Vdcjg4AAAoTTo/TUM/ZV1yOTgAAChNOz9NRD9lXXI6OAAAKE0+P001P2Vdcjs4AAAoTT8/TTU/ZV1yPDgAAChNJT9NMT9lXXI9OAAAKE1FP01NP2Vdcj44AAAoTUU/TUY/ZV1yPzgAAChNRj9NTj9lXXJAOAAAKE1GP01JP2VdckE4AAAoTUY/TUc/ZV1yQjgAAChNRz9NSD9lXXJDOAAAKE1JP01KP2VdckQ4AAAoTUo/TVE/ZV1yRTgAAChNSj9NSz9lXXJGOAAAKE1KP01MP2Vdckc4AAAoTU8/TUk/ZV1ySDgAAChNUD9NST9lXXJJOAAAKE1SP01LP2Vdcko4AAAoTVM/TUs/ZV1ySzgAAChNVD9NSz9lXXJMOAAAKE1VP01MP2Vdck04AAAoTVY/TUw/ZV1yTjgAAChNVz9NTD9lXXJPOAAAKE0zP01FP2VdclA4AAAoTVg/TWA/ZV1yUTgAAChNWD9NWT9lXXJSOAAAKE1ZP01hP2VdclM4AAAoTVk/TVw/ZV1yVDgAAChNWT9NWj9lXXJVOAAAKE1aP01bP2VdclY4AAAoTVw/TV0/ZV1yVzgAAChNXT9NZD9lXXJYOAAAKE1dP01eP2Vdclk4AAAoTV0/TV8/ZV1yWjgAAChNYj9NXD9lXXJbOAAAKE1jP01cP2Vdclw4AAAoTWU/TV4/ZV1yXTgAAChNZj9NXj9lXXJeOAAAKE1nP01eP2Vdcl84AAAoTWg/TV8/ZV1yYDgAAChNaT9NXz9lXXJhOAAAKE1qP01fP2VdcmI4AAAoTUc/TVg/ZV1yYzgAAChNaz9NcT9lXXJkOAAAKE1rP01sP2VdcmU4AAAoTWw/TW8/ZV1yZjgAAChNbD9Ncj9lXXJnOAAAKE1sP01tP2Vdcmg4AAAoTW0/TW4/ZV1yaTgAAChNbz9NcD9lXXJqOAAAKE1wP01xP2Vdcms4AAAoTXM/TW8/ZV1ybDgAAChNdD9Nbz9lXXJtOAAAKE11P01wP2Vdcm44AAAoTXY/TXA/ZV1ybzgAAChNdz9NcT9lXXJwOAAAKE14P01xP2VdcnE4AAAoTVo/TWs/ZV1ycjgAAChNeT9NgT9lXXJzOAAAKE15P016P2VdcnQ4AAAoTXo/TYI/ZV1ydTgAAChNej9NfT9lXXJ2OAAAKE16P017P2Vdcnc4AAAoTXs/TXw/ZV1yeDgAAChNfT9Nfj9lXXJ5OAAAKE1+P01/P2Vdcno4AAAoTX4/TYA/ZV1yezgAAChNgz9NfT9lXXJ8OAAAKE2EP019P2Vdcn04AAAoTW0/TXk/ZV1yfjgAAChNhT9Nij9lXXJ/OAAAKE2FP02GP2VdcoA4AAAoTYY/TYs/ZV1ygTgAAChNhj9NiT9lXXKCOAAAKE2GP02HP2VdcoM4AAAoTYc/TYg/ZV1yhDgAAChNjD9NiT9lXXKFOAAAKE2NP02JP2VdcoY4AAAoTY4/TYk/ZV1yhzgAAChNez9NhT9lXXKIOAAAKE2PP02VP2Vdcok4AAAoTY8/TZA/ZV1yijgAAChNkD9Nlj9lXXKLOAAAKE2QP02TP2Vdcow4AAAoTZA/TZE/ZV1yjTgAAChNkT9Nkj9lXXKOOAAAKE2TP02UP2Vdco84AAAoTZc/TZM/ZV1ykDgAAChNmD9Nkz9lXXKROAAAKE2HP02PP2VdcpI4AAAoTZk/TaI/ZV1ykzgAAChNmT9Nmj9lXXKUOAAAKE2aP02jP2VdcpU4AAAoTZo/TZ0/ZV1yljgAAChNmj9Nmz9lXXKXOAAAKE2bP02cP2Vdcpg4AAAoTZ0/TZ4/ZV1ymTgAAChNnj9Nnz9lXXKaOAAAKE2fP02gP2Vdcps4AAAoTZ8/TaE/ZV1ynDgAAChNpD9NnT9lXXKdOAAAKE2lP02dP2Vdcp44AAAoTaY/TZ4/ZV1ynzgAAChNpz9Nnj9lXXKgOAAAKE2oP02hP2VdcqE4AAAoTak/TaE/ZV1yojgAAChNkT9NmT9lXXKjOAAAKE2qP021P2VdcqQ4AAAoTao/Tas/ZV1ypTgAAChNqz9Ntj9lXXKmOAAAKE2rP02uP2Vdcqc4AAAoTas/Taw/ZV1yqDgAAChNrD9NrT9lXXKpOAAAKE2uP02vP2Vdcqo4AAAoTa8/TbA/ZV1yqzgAAChNrz9NsT9lXXKsOAAAKE2wP025P2Vdcq04AAAoTbA/TbI/ZV1yrjgAAChNsT9Nsz9lXXKvOAAAKE2xP026P2VdcrA4AAAoTbI/Tbs/ZV1ysTgAAChNsj9NtD9lXXKyOAAAKE2zP020P2VdcrM4AAAoTbM/Tbw/ZV1ytDgAAChNtD9NvT9lXXK1OAAAKE23P02uP2VdcrY4AAAoTbg/Ta4/ZV1ytzgAAChNmz9Nqj9lXXK4OAAAKE2+P03KP2Vdcrk4AAAoTb4/Tb8/ZV1yujgAAChNvz9Nyz9lXXK7OAAAKE2/P03CP2Vdcrw4AAAoTb8/TcA/ZV1yvTgAAChNwD9NwT9lXXK+OAAAKE3CP03DP2Vdcr84AAAoTcM/TcQ/ZV1ywDgAAChNwz9NxT9lXXLBOAAAKE3EP03OP2VdcsI4AAAoTcQ/TcY/ZV1ywzgAAChNxT9Nxz9lXXLEOAAAKE3FP03PP2VdcsU4AAAoTcY/TdA/ZV1yxjgAAChNxj9NyD9lXXLHOAAAKE3HP03IP2Vdcsg4AAAoTcc/TdE/ZV1yyTgAAChNyD9NyT9lXXLKOAAAKE3JP03SP2Vdcss4AAAoTcw/TcI/ZV1yzDgAAChNzT9Nwj9lXXLNOAAAKE2sP02+P2Vdcs44AAAoTdM/Tds/ZV1yzzgAAChN0z9N1D9lXXLQOAAAKE3UP03cP2VdctE4AAAoTdQ/Tdc/ZV1y0jgAAChN1D9N1T9lXXLTOAAAKE3VP03WP2VdctQ4AAAoTdc/Tdg/ZV1y1TgAAChN2D9N2T9lXXLWOAAAKE3YP03aP2Vdctc4AAAoTd0/Tdc/ZV1y2DgAAChN3j9N1z9lXXLZOAAAKE3fP03aP2Vdcto4AAAoTeA/Tdo/ZV1y2zgAAChNwD9N0z9lXXLcOAAAKE3hP03pP2Vdct04AAAoTeE/TeI/ZV1y3jgAAChN4j9N6j9lXXLfOAAAKE3iP03lP2VdcuA4AAAoTeI/TeM/ZV1y4TgAAChN4z9N5D9lXXLiOAAAKE3lP03mP2VdcuM4AAAoTeY/Tec/ZV1y5DgAAChN5j9N6D9lXXLlOAAAKE3rP03lP2VdcuY4AAAoTew/TeU/ZV1y5zgAAChN7T9N6D9lXXLoOAAAKE3uP03oP2Vdcuk4AAAoTdU/TeE/ZV1y6jgAAChN7z9N+j9lXXLrOAAAKE3vP03wP2Vdcuw4AAAoTfA/TfE/ZV1y7TgAAChN8D9N+z9lXXLuOAAAKE3wP03zP2Vdcu84AAAoTfE/TfI/ZV1y8DgAAChN8z9N9D9lXXLxOAAAKE30P031P2VdcvI4AAAoTfU/TfY/ZV1y8zgAAChN9j9NAkBlXXL0OAAAKE32P033P2VdcvU4AAAoTfc/Tfg/ZV1y9jgAAChN9z9N+T9lXXL3OAAAKE38P03zP2Vdcvg4AAAoTf0/TfM/ZV1y+TgAAChN/j9N9D9lXXL6OAAAKE3/P030P2Vdcvs4AAAoTQBATfU/ZV1y/DgAAChNAUBN9T9lXXL9OAAAKE0DQE34P2Vdcv44AAAoTQRATfg/ZV1y/zgAAChNBUBN+T9lXXIAOQAAKE0GQE35P2VdcgE5AAAoTeM/Te8/ZV1yAjkAAChNB0BNCEBlXXIDOQAAKE0HQE0OQGVdcgQ5AAAoTQhATQ9AZV1yBTkAAChNCEBNC0BlXXIGOQAAKE0IQE0JQGVdcgc5AAAoTQlATQpAZV1yCDkAAChNC0BNEEBlXXIJOQAAKE0LQE0MQGVdcgo5AAAoTQtATQ1AZV1yCzkAAChNEUBNDEBlXXIMOQAAKE0SQE0MQGVdcg05AAAoTRNATQxAZV1yDjkAAChNFEBNDUBlXXIPOQAAKE0VQE0NQGVdchA5AAAoTRZATQ1AZV1yETkAAChN8T9NB0BlXXISOQAAKE0XQE0fQGVdchM5AAAoTRdATRhAZV1yFDkAAChNGEBNIEBlXXIVOQAAKE0YQE0bQGVdchY5AAAoTRhATRlAZV1yFzkAAChNGUBNGkBlXXIYOQAAKE0bQE0cQGVdchk5AAAoTRxATR1AZV1yGjkAAChNHEBNHkBlXXIbOQAAKE0hQE0bQGVdchw5AAAoTSJATRtAZV1yHTkAAChNI0BNHkBlXXIeOQAAKE0kQE0eQGVdch85AAAoTQlATRdAZV1yIDkAAChNJUBNLEBlXXIhOQAAKE0lQE0mQGVdciI5AAAoTSZATS1AZV1yIzkAAChNJkBNKUBlXXIkOQAAKE0mQE0nQGVdciU5AAAoTSdATShAZV1yJjkAAChNKUBNLkBlXXInOQAAKE0pQE0rQGVdcig5AAAoTSlATSpAZV1yKTkAAChNKkBNL0BlXXIqOQAAKE0wQE0rQGVdcis5AAAoTTFATStAZV1yLDkAAChNMkBNK0BlXXItOQAAKE0ZQE0lQGVdci45AAAoTTNATTlAZV1yLzkAAChNM0BNNEBlXXIwOQAAKE00QE06QGVdcjE5AAAoTTRATTdAZV1yMjkAAChNNEBNNUBlXXIzOQAAKE01QE02QGVdcjQ5AAAoTTdATThAZV1yNTkAAChNO0BNN0BlXXI2OQAAKE08QE03QGVdcjc5AAAoTSdATTNAZV1yODkAAChNPUBNPkBlXXI5OQAAKE09QE1DQGVdcjo5AAAoTT5ATURAZV1yOzkAAChNPkBNQUBlXXI8OQAAKE0+QE0/QGVdcj05AAAoTT9ATUBAZV1yPjkAAChNQUBNQkBlXXI/OQAAKE1CQE1HQGVdckA5AAAoTUVATUFAZV1yQTkAAChNRkBNQUBlXXJCOQAAKE01QE09QGVdckM5AAAoTUhATVFAZV1yRDkAAChNSEBNSUBlXXJFOQAAKE1JQE1SQGVdckY5AAAoTUlATUxAZV1yRzkAAChNSUBNSkBlXXJIOQAAKE1KQE1LQGVdckk5AAAoTUxATU1AZV1ySjkAAChNTUBNTkBlXXJLOQAAKE1OQE1PQGVdckw5AAAoTU5ATVBAZV1yTTkAAChNU0BNTEBlXXJOOQAAKE1UQE1MQGVdck85AAAoTVVATU1AZV1yUDkAAChNVkBNTUBlXXJROQAAKE1XQE1QQGVdclI5AAAoTVhATVBAZV1yUzkAAChNP0BNSEBlXXJUOQAAKE1ZQE1kQGVdclU5AAAoTVlATVpAZV1yVjkAAChNWkBNW0BlXXJXOQAAKE1aQE1lQGVdclg5AAAoTVpATV1AZV1yWTkAAChNW0BNXEBlXXJaOQAAKE1dQE1eQGVdcls5AAAoTV5ATV9AZV1yXDkAAChNX0BNYEBlXXJdOQAAKE1gQE1sQGVdcl45AAAoTWBATWFAZV1yXzkAAChNYUBNYkBlXXJgOQAAKE1hQE1jQGVdcmE5AAAoTWZATV1AZV1yYjkAAChNZ0BNXUBlXXJjOQAAKE1oQE1eQGVdcmQ5AAAoTWlATV5AZV1yZTkAAChNakBNX0BlXXJmOQAAKE1rQE1fQGVdcmc5AAAoTW1ATWJAZV1yaDkAAChNbkBNYkBlXXJpOQAAKE1vQE1jQGVdcmo5AAAoTXBATWNAZV1yazkAAChNSkBNWUBlXXJsOQAAKE1xQE15QGVdcm05AAAoTXFATXJAZV1ybjkAAChNckBNekBlXXJvOQAAKE1yQE11QGVdcnA5AAAoTXJATXNAZV1ycTkAAChNc0BNdEBlXXJyOQAAKE11QE12QGVdcnM5AAAoTXZATXdAZV1ydDkAAChNdkBNeEBlXXJ1OQAAKE17QE11QGVdcnY5AAAoTXxATXVAZV1ydzkAAChNW0BNcUBlXXJ4OQAAKE19QE2FQGVdcnk5AAAoTX1ATX5AZV1yejkAAChNfkBNhkBlXXJ7OQAAKE1+QE2BQGVdcnw5AAAoTX5ATX9AZV1yfTkAAChNf0BNgEBlXXJ+OQAAKE2BQE2CQGVdcn85AAAoTYJATYNAZV1ygDkAAChNgkBNhEBlXXKBOQAAKE2HQE2BQGVdcoI5AAAoTYhATYFAZV1ygzkAAChNc0BNfUBlXXKEOQAAKE2JQE2PQGVdcoU5AAAoTYlATYpAZV1yhjkAAChNikBNkEBlXXKHOQAAKE2KQE2NQGVdcog5AAAoTYpATYtAZV1yiTkAAChNi0BNjEBlXXKKOQAAKE2NQE2OQGVdcos5AAAoTY5ATZNAZV1yjDkAAChNkUBNjUBlXXKNOQAAKE2SQE2NQGVdco45AAAoTX9ATYlAZV1yjzkAAChNlEBNnEBlXXKQOQAAKE2UQE2VQGVdcpE5AAAoTZVATZ1AZV1ykjkAAChNlUBNmEBlXXKTOQAAKE2VQE2WQGVdcpQ5AAAoTZZATZdAZV1ylTkAAChNmEBNmUBlXXKWOQAAKE2ZQE2aQGVdcpc5AAAoTZlATZtAZV1ymDkAAChNnkBNmEBlXXKZOQAAKE2fQE2YQGVdcpo5AAAoTaBATZtAZV1ymzkAAChNoUBNm0BlXXKcOQAAKE2LQE2UQGVdcp05AAAoTaJATatAZV1ynjkAAChNokBNo0BlXXKfOQAAKE2jQE2sQGVdcqA5AAAoTaNATaZAZV1yoTkAAChNo0BNpEBlXXKiOQAAKE2kQE2lQGVdcqM5AAAoTaZATadAZV1ypDkAAChNp0BNqEBlXXKlOQAAKE2oQE2pQGVdcqY5AAAoTalATapAZV1ypzkAAChNrUBNpkBlXXKoOQAAKE2uQE2mQGVdcqk5AAAoTa9ATadAZV1yqjkAAChNsEBNp0BlXXKrOQAAKE2xQE2oQGVdcqw5AAAoTbJATahAZV1yrTkAAChNs0BNqUBlXXKuOQAAKE20QE2pQGVdcq85AAAoTbVATapAZV1ysDkAAChNtkBNqkBlXXKxOQAAKE23QE2qQGVdcrI5AAAoTZZATaJAZV1yszkAAChNuEBNwEBlXXK0OQAAKE24QE25QGVdcrU5AAAoTblATcFAZV1ytjkAAChNuUBNvEBlXXK3OQAAKE25QE26QGVdcrg5AAAoTbpATbtAZV1yuTkAAChNvEBNvUBlXXK6OQAAKE29QE3EQGVdcrs5AAAoTb1ATb5AZV1yvDkAAChNvUBNv0BlXXK9OQAAKE3CQE28QGVdcr45AAAoTcNATbxAZV1yvzkAAChNxUBNvkBlXXLAOQAAKE3GQE2+QGVdcsE5AAAoTcdATb5AZV1ywjkAAChNyEBNv0BlXXLDOQAAKE3JQE2/QGVdcsQ5AAAoTcpATb9AZV1yxTkAAChNpEBNuEBlXXLGOQAAKE3LQE3VQGVdcsc5AAAoTctATcxAZV1yyDkAAChNzEBN1kBlXXLJOQAAKE3MQE3PQGVdcso5AAAoTcxATc1AZV1yyzkAAChNzUBNzkBlXXLMOQAAKE3PQE3QQGVdcs05AAAoTdBATdFAZV1yzjkAAChN0EBN0kBlXXLPOQAAKE3RQE3TQGVdctA5AAAoTdJATdRAZV1y0TkAAChN0kBN2UBlXXLSOQAAKE3TQE3aQGVdctM5AAAoTdNATdRAZV1y1DkAAChN10BNz0BlXXLVOQAAKE3YQE3PQGVdctY5AAAoTdtATdRAZV1y1zkAAChNukBNy0BlXXLYOQAAKE3cQE3kQGVdctk5AAAoTdxATd1AZV1y2jkAAChN3UBN5UBlXXLbOQAAKE3dQE3gQGVdctw5AAAoTd1ATd5AZV1y3TkAAChN3kBN30BlXXLeOQAAKE3gQE3mQGVdct85AAAoTeBATeJAZV1y4DkAAChN4EBN4UBlXXLhOQAAKE3hQE3jQGVdcuI5AAAoTedATeFAZV1y4zkAAChN6EBN4UBlXXLkOQAAKE3pQE3iQGVdcuU5AAAoTepATeJAZV1y5jkAAChN60BN4kBlXXLnOQAAKE3sQE3jQGVdcug5AAAoTe1ATeNAZV1y6TkAAChN7kBN40BlXXLqOQAAKE3NQE3cQGVdcus5AAAoTe9ATfVAZV1y7DkAAChN70BN8EBlXXLtOQAAKE3wQE32QGVdcu45AAAoTfBATfNAZV1y7zkAAChN8EBN8UBlXXLwOQAAKE3xQE3yQGVdcvE5AAAoTfNATfRAZV1y8jkAAChN9EBN+UBlXXLzOQAAKE33QE3zQGVdcvQ5AAAoTfhATfNAZV1y9TkAAChN3kBN70BlXXL2OQAAKE36QE0FQWVdcvc5AAAoTfpATftAZV1y+DkAAChN+0BN/EBlXXL5OQAAKE37QE0GQWVdcvo5AAAoTftATf5AZV1y+zkAAChN/EBN/UBlXXL8OQAAKE3+QE3/QGVdcv05AAAoTf9ATQBBZV1y/jkAAChNAEFNAUFlXXL/OQAAKE0BQU0NQWVdcgA6AAAoTQFBTQJBZV1yAToAAChNAkFNA0FlXXICOgAAKE0CQU0EQWVdcgM6AAAoTQdBTf5AZV1yBDoAAChNCEFN/kBlXXIFOgAAKE0JQU3/QGVdcgY6AAAoTQpBTf9AZV1yBzoAAChNC0FNAEFlXXIIOgAAKE0MQU0AQWVdcgk6AAAoTQ5BTQNBZV1yCjoAAChND0FNA0FlXXILOgAAKE0QQU0EQWVdcgw6AAAoTRFBTQRBZV1yDToAAChN8UBN+kBlXXIOOgAAKE0SQU0eQWVdcg86AAAoTRJBTRNBZV1yEDoAAChNE0FNH0FlXXIROgAAKE0TQU0WQWVdchI6AAAoTRNBTRRBZV1yEzoAAChNFEFNFUFlXXIUOgAAKE0WQU0XQWVdchU6AAAoTRdBTRhBZV1yFjoAAChNF0FNGUFlXXIXOgAAKE0YQU0iQWVdchg6AAAoTRhBTRpBZV1yGToAAChNGUFNG0FlXXIaOgAAKE0ZQU0jQWVdchs6AAAoTRpBTSRBZV1yHDoAAChNGkFNHEFlXXIdOgAAKE0bQU0cQWVdch46AAAoTRtBTSVBZV1yHzoAAChNHEFNHUFlXXIgOgAAKE0dQU0mQWVdciE6AAAoTSBBTRZBZV1yIjoAAChNIUFNFkFlXXIjOgAAKE38QE0SQWVdciQ6AAAoTSdBTTJBZV1yJToAAChNJ0FNKEFlXXImOgAAKE0oQU0zQWVdcic6AAAoTShBTStBZV1yKDoAAChNKEFNKUFlXXIpOgAAKE0pQU0qQWVdcio6AAAoTStBTSxBZV1yKzoAAChNLEFNLUFlXXIsOgAAKE0sQU0uQWVdci06AAAoTS1BTTZBZV1yLjoAAChNLUFNL0FlXXIvOgAAKE0uQU0wQWVdcjA6AAAoTS5BTTdBZV1yMToAAChNL0FNOEFlXXIyOgAAKE0vQU0xQWVdcjM6AAAoTTBBTTFBZV1yNDoAAChNMEFNOUFlXXI1OgAAKE0xQU06QWVdcjY6AAAoTTRBTStBZV1yNzoAAChNNUFNK0FlXXI4OgAAKE0UQU0nQWVdcjk6AAAoTTtBTUNBZV1yOjoAAChNO0FNPEFlXXI7OgAAKE08QU1EQWVdcjw6AAAoTTxBTT9BZV1yPToAAChNPEFNPUFlXXI+OgAAKE09QU0+QWVdcj86AAAoTT9BTUBBZV1yQDoAAChNQEFNR0FlXXJBOgAAKE1AQU1BQWVdckI6AAAoTUBBTUJBZV1yQzoAAChNRUFNP0FlXXJEOgAAKE1GQU0/QWVdckU6AAAoTUhBTUFBZV1yRjoAAChNSUFNQUFlXXJHOgAAKE1KQU1BQWVdckg6AAAoTUtBTUJBZV1ySToAAChNTEFNQkFlXXJKOgAAKE1NQU1CQWVdcks6AAAoTSlBTTtBZV1yTDoAAChNTkFNWEFlXXJNOgAAKE1OQU1PQWVdck46AAAoTU9BTVlBZV1yTzoAAChNT0FNUkFlXXJQOgAAKE1PQU1QQWVdclE6AAAoTVBBTVFBZV1yUjoAAChNUkFNU0FlXXJTOgAAKE1TQU1UQWVdclQ6AAAoTVNBTVVBZV1yVToAAChNVEFNXEFlXXJWOgAAKE1UQU1WQWVdclc6AAAoTVVBTVdBZV1yWDoAAChNVUFNXUFlXXJZOgAAKE1WQU1eQWVdclo6AAAoTVZBTVdBZV1yWzoAAChNWkFNUkFlXXJcOgAAKE1bQU1SQWVdcl06AAAoTT1BTU5BZV1yXjoAAChNX0FNYEFlXXJfOgAAKE1fQU1jQWVdcmA6AAAoTWBBTWFBZV1yYToAAChNYUFNYkFlXXJiOgAAKE1kQU1gQWVdcmM6AAAoTWVBTWBBZV1yZDoAAChNUEFNX0FlXXJlOgAAKE1mQU1nQWVdcmY6AAAoTWZBTWpBZV1yZzoAAChNZ0FNaEFlXXJoOgAAKE1oQU1pQWVdcmk6AAAoTWtBTWdBZV1yajoAAChNbEFNZ0FlXXJrOgAAKE1hQU1mQWVdcmw6AAAoTW1BTXNBZV1ybToAAChNbUFNbkFlXXJuOgAAKE1uQU10QWVdcm86AAAoTW5BTXFBZV1ycDoAAChNbkFNb0FlXXJxOgAAKE1vQU1wQWVdcnI6AAAoTXFBTXJBZV1yczoAAChNckFNd0FlXXJ0OgAAKE11QU1xQWVdcnU6AAAoTXZBTXFBZV1ydjoAAChNaEFNbUFlXXJ3OgAAKE14QU2BQWVdcng6AAAoTXhBTXlBZV1yeToAAChNeUFNgkFlXXJ6OgAAKE15QU18QWVdcns6AAAoTXlBTXpBZV1yfDoAAChNekFNe0FlXXJ9OgAAKE18QU19QWVdcn46AAAoTX1BTX5BZV1yfzoAAChNfkFNf0FlXXKAOgAAKE1/QU2AQWVdcoE6AAAoTYNBTXxBZV1ygjoAAChNhEFNfEFlXXKDOgAAKE2FQU19QWVdcoQ6AAAoTYZBTX1BZV1yhToAAChNh0FNfkFlXXKGOgAAKE2IQU1+QWVdcoc6AAAoTYlBTX9BZV1yiDoAAChNikFNf0FlXXKJOgAAKE2LQU2AQWVdcoo6AAAoTYxBTYBBZV1yizoAAChNjUFNgEFlXXKMOgAAKE1vQU14QWVdco06AAAoTY5BTZlBZV1yjjoAAChNjkFNj0FlXXKPOgAAKE2PQU2aQWVdcpA6AAAoTY9BTZJBZV1ykToAAChNj0FNkEFlXXKSOgAAKE2QQU2RQWVdcpM6AAAoTZJBTZNBZV1ylDoAAChNk0FNlEFlXXKVOgAAKE2TQU2VQWVdcpY6AAAoTZRBTZ1BZV1ylzoAAChNlEFNlkFlXXKYOgAAKE2VQU2XQWVdcpk6AAAoTZVBTZ5BZV1ymjoAAChNlkFNn0FlXXKbOgAAKE2WQU2YQWVdcpw6AAAoTZdBTZhBZV1ynToAAChNl0FNoEFlXXKeOgAAKE2YQU2hQWVdcp86AAAoTZtBTZJBZV1yoDoAAChNnEFNkkFlXXKhOgAAKE16QU2OQWVlKF1yojoAAChNokFNrUFlXXKjOgAAKE2iQU2jQWVdcqQ6AAAoTaNBTa5BZV1ypToAAChNo0FNpkFlXXKmOgAAKE2jQU2kQWVdcqc6AAAoTaRBTaVBZV1yqDoAAChNpkFNp0FlXXKpOgAAKE2nQU2oQWVdcqo6AAAoTadBTalBZV1yqzoAAChNqEFNsUFlXXKsOgAAKE2oQU2qQWVdcq06AAAoTalBTatBZV1yrjoAAChNqUFNskFlXXKvOgAAKE2qQU2zQWVdcrA6AAAoTapBTaxBZV1ysToAAChNq0FNrEFlXXKyOgAAKE2rQU20QWVdcrM6AAAoTaxBTbVBZV1ytDoAAChNr0FNpkFlXXK1OgAAKE2wQU2mQWVdcrY6AAAoTZBBTaJBZV1ytzoAAChNtkFNvEFlXXK4OgAAKE22QU23QWVdcrk6AAAoTbdBTbpBZV1yujoAAChNt0FNvUFlXXK7OgAAKE23QU24QWVdcrw6AAAoTbhBTblBZV1yvToAAChNukFNu0FlXXK+OgAAKE27QU28QWVdcr86AAAoTb5BTbpBZV1ywDoAAChNv0FNukFlXXLBOgAAKE3AQU27QWVdcsI6AAAoTcFBTbtBZV1ywzoAAChNwkFNvEFlXXLEOgAAKE3DQU28QWVdcsU6AAAoTaRBTbZBZV1yxjoAAChNxEFNykFlXXLHOgAAKE3EQU3FQWVdcsg6AAAoTcVBTctBZV1yyToAAChNxUFNyEFlXXLKOgAAKE3FQU3GQWVdcss6AAAoTcZBTcdBZV1yzDoAAChNyEFNyUFlXXLNOgAAKE3JQU3OQWVdcs46AAAoTcxBTchBZV1yzzoAAChNzUFNyEFlXXLQOgAAKE24QU3EQWVdctE6AAAoTc9BTdhBZV1y0joAAChNz0FN0EFlXXLTOgAAKE3QQU3ZQWVdctQ6AAAoTdBBTdNBZV1y1ToAAChN0EFN0UFlXXLWOgAAKE3RQU3SQWVdctc6AAAoTdNBTdRBZV1y2DoAAChN1EFN1UFlXXLZOgAAKE3VQU3WQWVdcto6AAAoTdZBTddBZV1y2zoAAChN2kFN00FlXXLcOgAAKE3bQU3TQWVdct06AAAoTdxBTdRBZV1y3joAAChN3UFN1EFlXXLfOgAAKE3eQU3VQWVdcuA6AAAoTd9BTdVBZV1y4ToAAChN4EFN1kFlXXLiOgAAKE3hQU3WQWVdcuM6AAAoTeJBTddBZV1y5DoAAChN40FN10FlXXLlOgAAKE3kQU3XQWVdcuY6AAAoTcZBTc9BZV1y5zoAAChN5UFN7kFlXXLoOgAAKE3lQU3mQWVdcuk6AAAoTeZBTe9BZV1y6joAAChN5kFN6UFlXXLrOgAAKE3mQU3nQWVdcuw6AAAoTedBTehBZV1y7ToAAChN6UFN6kFlXXLuOgAAKE3qQU3rQWVdcu86AAAoTetBTexBZV1y8DoAAChN7EFN7UFlXXLxOgAAKE3wQU3pQWVdcvI6AAAoTfFBTelBZV1y8zoAAChN8kFN6kFlXXL0OgAAKE3zQU3qQWVdcvU6AAAoTfRBTetBZV1y9joAAChN9UFN60FlXXL3OgAAKE32QU3sQWVdcvg6AAAoTfdBTexBZV1y+ToAAChN+EFN7UFlXXL6OgAAKE35QU3tQWVdcvs6AAAoTfpBTe1BZV1y/DoAAChN0UFN5UFlXXL9OgAAKE37QU38QWVdcv46AAAoTftBTQFCZV1y/zoAAChN/EFNAkJlXXIAOwAAKE38QU3/QWVdcgE7AAAoTfxBTf1BZV1yAjsAAChN/UFN/kFlXXIDOwAAKE3/QU0AQmVdcgQ7AAAoTQBCTQVCZV1yBTsAAChNA0JN/0FlXXIGOwAAKE0EQk3/QWVdcgc7AAAoTedBTftBZV1yCDsAAChNBkJNEEJlXXIJOwAAKE0GQk0HQmVdcgo7AAAoTQdCTRFCZV1yCzsAAChNB0JNCkJlXXIMOwAAKE0HQk0IQmVdcg07AAAoTQhCTQlCZV1yDjsAAChNCkJNC0JlXXIPOwAAKE0LQk0MQmVdchA7AAAoTQtCTQ1CZV1yETsAAChNDEJNFEJlXXISOwAAKE0MQk0OQmVdchM7AAAoTQ1CTQ9CZV1yFDsAAChNDUJNFUJlXXIVOwAAKE0OQk0WQmVdchY7AAAoTQ5CTQ9CZV1yFzsAAChNEkJNCkJlXXIYOwAAKE0TQk0KQmVdchk7AAAoTf1BTQZCZV1yGjsAAChNF0JNH0JlXXIbOwAAKE0XQk0YQmVdchw7AAAoTRhCTSBCZV1yHTsAAChNGEJNG0JlXXIeOwAAKE0YQk0ZQmVdch87AAAoTRlCTRpCZV1yIDsAAChNG0JNHEJlXXIhOwAAKE0cQk0dQmVdciI7AAAoTRxCTR5CZV1yIzsAAChNIUJNG0JlXXIkOwAAKE0iQk0bQmVdciU7AAAoTSNCTR5CZV1yJjsAAChNJEJNHkJlXXInOwAAKE0IQk0XQmVdcig7AAAoTSVCTTBCZV1yKTsAAChNJUJNJkJlXXIqOwAAKE0mQk0xQmVdcis7AAAoTSZCTSlCZV1yLDsAAChNJkJNJ0JlXXItOwAAKE0nQk0oQmVdci47AAAoTSlCTSpCZV1yLzsAAChNKkJNK0JlXXIwOwAAKE0qQk0sQmVdcjE7AAAoTStCTTRCZV1yMjsAAChNK0JNLUJlXXIzOwAAKE0sQk0uQmVdcjQ7AAAoTSxCTTVCZV1yNTsAAChNLUJNNkJlXXI2OwAAKE0tQk0vQmVdcjc7AAAoTS5CTS9CZV1yODsAAChNLkJNN0JlXXI5OwAAKE0vQk04QmVdcjo7AAAoTTJCTSlCZV1yOzsAAChNM0JNKUJlXXI8OwAAKE0ZQk0lQmVdcj07AAAoTTlCTUFCZV1yPjsAAChNOUJNOkJlXXI/OwAAKE06Qk1CQmVdckA7AAAoTTpCTT1CZV1yQTsAAChNOkJNO0JlXXJCOwAAKE07Qk08QmVdckM7AAAoTT1CTT5CZV1yRDsAAChNPkJNRUJlXXJFOwAAKE0+Qk0/QmVdckY7AAAoTT5CTUBCZV1yRzsAAChNQ0JNPUJlXXJIOwAAKE1EQk09QmVdckk7AAAoTUZCTT9CZV1ySjsAAChNR0JNP0JlXXJLOwAAKE1IQk0/QmVdckw7AAAoTUlCTUBCZV1yTTsAAChNSkJNQEJlXXJOOwAAKE1LQk1AQmVdck87AAAoTSdCTTlCZV1yUDsAAChNTEJNVEJlXXJROwAAKE1MQk1NQmVdclI7AAAoTU1CTVVCZV1yUzsAAChNTUJNUEJlXXJUOwAAKE1NQk1OQmVdclU7AAAoTU5CTU9CZV1yVjsAAChNUEJNUUJlXXJXOwAAKE1RQk1SQmVdclg7AAAoTVFCTVNCZV1yWTsAAChNVkJNUEJlXXJaOwAAKE1XQk1QQmVdcls7AAAoTTtCTUxCZV1yXDsAAChNWEJNWUJlXXJdOwAAKE1YQk1eQmVdcl47AAAoTVlCTV9CZV1yXzsAAChNWUJNXEJlXXJgOwAAKE1ZQk1aQmVdcmE7AAAoTVpCTVtCZV1yYjsAAChNXEJNXUJlXXJjOwAAKE1dQk1iQmVdcmQ7AAAoTWBCTVxCZV1yZTsAAChNYUJNXEJlXXJmOwAAKE1OQk1YQmVdcmc7AAAoTWNCTWlCZV1yaDsAAChNY0JNZEJlXXJpOwAAKE1kQk1qQmVdcmo7AAAoTWRCTWdCZV1yazsAAChNZEJNZUJlXXJsOwAAKE1lQk1mQmVdcm07AAAoTWdCTWhCZV1ybjsAAChNaEJNbUJlXXJvOwAAKE1rQk1nQmVdcnA7AAAoTWxCTWdCZV1ycTsAAChNWkJNY0JlXXJyOwAAKE1uQk1zQmVdcnM7AAAoTW5CTW9CZV1ydDsAAChNb0JNdEJlXXJ1OwAAKE1vQk1yQmVdcnY7AAAoTW9CTXBCZV1ydzsAAChNcEJNcUJlXXJ4OwAAKE11Qk1yQmVdcnk7AAAoTXZCTXJCZV1yejsAAChNd0JNckJlXXJ7OwAAKE1lQk1uQmVdcnw7AAAoTXhCTYBCZV1yfTsAAChNeEJNeUJlXXJ+OwAAKE15Qk2BQmVdcn87AAAoTXlCTXxCZV1ygDsAAChNeUJNekJlXXKBOwAAKE16Qk17QmVdcoI7AAAoTXxCTX1CZV1ygzsAAChNfUJNhEJlXXKEOwAAKE19Qk1+QmVdcoU7AAAoTX1CTX9CZV1yhjsAAChNgkJNfEJlXXKHOwAAKE2DQk18QmVdcog7AAAoTYVCTX5CZV1yiTsAAChNhkJNfkJlXXKKOwAAKE2HQk1+QmVdcos7AAAoTYhCTX9CZV1yjDsAAChNiUJNf0JlXXKNOwAAKE2KQk1/QmVdco47AAAoTXBCTXhCZV1yjzsAAChNi0JNlkJlXXKQOwAAKE2LQk2MQmVdcpE7AAAoTYxCTY1CZV1ykjsAAChNjEJNl0JlXXKTOwAAKE2MQk2PQmVdcpQ7AAAoTY1CTY5CZV1ylTsAAChNj0JNkEJlXXKWOwAAKE2QQk2RQmVdcpc7AAAoTZFCTZJCZV1ymDsAAChNkkJNnkJlXXKZOwAAKE2SQk2TQmVdcpo7AAAoTZNCTZRCZV1ymzsAAChNk0JNlUJlXXKcOwAAKE2YQk2PQmVdcp07AAAoTZlCTY9CZV1ynjsAAChNmkJNkEJlXXKfOwAAKE2bQk2QQmVdcqA7AAAoTZxCTZFCZV1yoTsAAChNnUJNkUJlXXKiOwAAKE2fQk2UQmVdcqM7AAAoTaBCTZRCZV1ypDsAAChNoUJNlUJlXXKlOwAAKE2iQk2VQmVdcqY7AAAoTXpCTYtCZV1ypzsAAChNo0JNq0JlXXKoOwAAKE2jQk2kQmVdcqk7AAAoTaRCTaxCZV1yqjsAAChNpEJNp0JlXXKrOwAAKE2kQk2lQmVdcqw7AAAoTaVCTaZCZV1yrTsAAChNp0JNqEJlXXKuOwAAKE2oQk2vQmVdcq87AAAoTahCTalCZV1ysDsAAChNqEJNqkJlXXKxOwAAKE2tQk2nQmVdcrI7AAAoTa5CTadCZV1yszsAAChNsEJNqUJlXXK0OwAAKE2xQk2pQmVdcrU7AAAoTbJCTalCZV1ytjsAAChNs0JNqkJlXXK3OwAAKE20Qk2qQmVdcrg7AAAoTbVCTapCZV1yuTsAAChNjUJNo0JlXXK6OwAAKE22Qk2+QmVdcrs7AAAoTbZCTbdCZV1yvDsAAChNt0JNv0JlXXK9OwAAKE23Qk26QmVdcr47AAAoTbdCTbhCZV1yvzsAAChNuEJNuUJlXXLAOwAAKE26Qk27QmVdcsE7AAAoTbtCTcJCZV1ywjsAAChNu0JNvEJlXXLDOwAAKE27Qk29QmVdcsQ7AAAoTcBCTbpCZV1yxTsAAChNwUJNukJlXXLGOwAAKE3DQk28QmVdcsc7AAAoTcRCTbxCZV1yyDsAAChNxUJNvEJlXXLJOwAAKE3GQk29QmVdcso7AAAoTcdCTb1CZV1yyzsAAChNyEJNvUJlXXLMOwAAKE2lQk22QmVdcs07AAAoTclCTdJCZV1yzjsAAChNyUJNykJlXXLPOwAAKE3KQk3TQmVdctA7AAAoTcpCTc1CZV1y0TsAAChNykJNy0JlXXLSOwAAKE3LQk3MQmVdctM7AAAoTc1CTc5CZV1y1DsAAChNzkJNz0JlXXLVOwAAKE3PQk3QQmVdctY7AAAoTdBCTdFCZV1y1zsAAChN1EJNzUJlXXLYOwAAKE3VQk3NQmVdctk7AAAoTdZCTc5CZV1y2jsAAChN10JNzkJlXXLbOwAAKE3YQk3PQmVdctw7AAAoTdlCTc9CZV1y3TsAAChN2kJN0EJlXXLeOwAAKE3bQk3QQmVdct87AAAoTdxCTdFCZV1y4DsAAChN3UJN0UJlXXLhOwAAKE3eQk3RQmVdcuI7AAAoTbhCTclCZV1y4zsAAChN30JN50JlXXLkOwAAKE3fQk3gQmVdcuU7AAAoTeBCTehCZV1y5jsAAChN4EJN40JlXXLnOwAAKE3gQk3hQmVdcug7AAAoTeFCTeJCZV1y6TsAAChN40JN5EJlXXLqOwAAKE3kQk3lQmVdcus7AAAoTeRCTeZCZV1y7DsAAChN6UJN40JlXXLtOwAAKE3qQk3jQmVdcu47AAAoTetCTeZCZV1y7zsAAChN7EJN5kJlXXLwOwAAKE3LQk3fQmVdcvE7AAAoTe1CTe5CZV1y8jsAAChN7UJN8UJlXXLzOwAAKE3uQk3vQmVdcvQ7AAAoTe9CTfBCZV1y9TsAAChN8kJN7kJlXXL2OwAAKE3zQk3uQmVdcvc7AAAoTeFCTe1CZV1y+DsAAChN9EJN9UJlXXL5OwAAKE30Qk34QmVdcvo7AAAoTfVCTfZCZV1y+zsAAChN9kJN90JlXXL8OwAAKE35Qk31QmVdcv07AAAoTfpCTfVCZV1y/jsAAChN70JN9EJlXXL/OwAAKE37Qk0DQ2VdcgA8AAAoTftCTfxCZV1yATwAAChN/EJNBENlXXICPAAAKE38Qk3/QmVdcgM8AAAoTfxCTf1CZV1yBDwAAChN/UJN/kJlXXIFPAAAKE3/Qk0FQ2VdcgY8AAAoTf9CTQFDZV1yBzwAAChN/0JNAENlXXIIPAAAKE0AQ00CQ2Vdcgk8AAAoTQZDTQBDZV1yCjwAAChNB0NNAENlXXILPAAAKE0IQ00BQ2Vdcgw8AAAoTQlDTQFDZV1yDTwAAChNCkNNAUNlXXIOPAAAKE0LQ00CQ2Vdcg88AAAoTQxDTQJDZV1yEDwAAChNDUNNAkNlXXIRPAAAKE32Qk37QmVdchI8AAAoTQ5DTRZDZV1yEzwAAChNDkNND0NlXXIUPAAAKE0PQ00XQ2VdchU8AAAoTQ9DTRJDZV1yFjwAAChND0NNEENlXXIXPAAAKE0QQ00RQ2Vdchg8AAAoTRJDTRNDZV1yGTwAAChNE0NNFENlXXIaPAAAKE0TQ00VQ2Vdchs8AAAoTRhDTRJDZV1yHDwAAChNGUNNEkNlXXIdPAAAKE39Qk0OQ2Vdch48AAAoTRpDTSNDZV1yHzwAAChNGkNNG0NlXXIgPAAAKE0bQ00kQ2VdciE8AAAoTRtDTR5DZV1yIjwAAChNG0NNHENlXXIjPAAAKE0cQ00dQ2VdciQ8AAAoTR5DTR9DZV1yJTwAAChNH0NNIENlXXImPAAAKE0gQ00hQ2Vdcic8AAAoTSBDTSJDZV1yKDwAAChNJUNNHkNlXXIpPAAAKE0mQ00eQ2Vdcio8AAAoTSdDTR9DZV1yKzwAAChNKENNH0NlXXIsPAAAKE0QQ00aQ2Vdci08AAAoTSlDTTJDZV1yLjwAAChNKUNNKkNlXXIvPAAAKE0qQ00zQ2VdcjA8AAAoTSpDTS1DZV1yMTwAAChNKkNNK0NlXXIyPAAAKE0rQ00sQ2VdcjM8AAAoTS1DTS5DZV1yNDwAAChNLkNNL0NlXXI1PAAAKE0vQ00wQ2VdcjY8AAAoTTBDTTFDZV1yNzwAAChNNENNLUNlXXI4PAAAKE01Q00tQ2Vdcjk8AAAoTTZDTS5DZV1yOjwAAChNN0NNLkNlXXI7PAAAKE04Q00vQ2Vdcjw8AAAoTTlDTS9DZV1yPTwAAChNOkNNMENlXXI+PAAAKE07Q00wQ2Vdcj88AAAoTTxDTTFDZV1yQDwAAChNPUNNMUNlXXJBPAAAKE0+Q00xQ2VdckI8AAAoTRxDTSlDZV1yQzwAAChNP0NNR0NlXXJEPAAAKE0/Q01AQ2VdckU8AAAoTUBDTUhDZV1yRjwAAChNQENNQ0NlXXJHPAAAKE1AQ01BQ2Vdckg8AAAoTUFDTUJDZV1ySTwAAChNQ0NNRENlXXJKPAAAKE1EQ01FQ2Vdcks8AAAoTUVDTUZDZV1yTDwAAChNSUNNQ0NlXXJNPAAAKE1KQ01DQ2Vdck48AAAoTUtDTURDZV1yTzwAAChNTENNRENlXXJQPAAAKE1NQ01GQ2VdclE8AAAoTU5DTUZDZV1yUjwAAChNT0NNRkNlXXJTPAAAKE0rQ00/Q2VdclQ8AAAoTVBDTVVDZV1yVTwAAChNUENNUUNlXXJWPAAAKE1RQ01WQ2Vdclc8AAAoTVFDTVRDZV1yWDwAAChNUUNNUkNlXXJZPAAAKE1SQ01TQ2Vdclo8AAAoTVdDTVRDZV1yWzwAAChNWENNVENlXXJcPAAAKE1ZQ01UQ2Vdcl08AAAoTUFDTVBDZV1yXjwAAChNWkNNW0NlXXJfPAAAKE1aQ01gQ2VdcmA8AAAoTVtDTWFDZV1yYTwAAChNW0NNXkNlXXJiPAAAKE1bQ01cQ2VdcmM8AAAoTVxDTV1DZV1yZDwAAChNXkNNX0NlXXJlPAAAKE1fQ01kQ2VdcmY8AAAoTWJDTV5DZV1yZzwAAChNY0NNXkNlXXJoPAAAKE1SQ01aQ2Vdcmk8AAAoTWVDTW1DZV1yajwAAChNZUNNZkNlXXJrPAAAKE1mQ01uQ2Vdcmw8AAAoTWZDTWlDZV1ybTwAAChNZkNNZ0NlXXJuPAAAKE1nQ01oQ2Vdcm88AAAoTWlDTWpDZV1ycDwAAChNakNNa0NlXXJxPAAAKE1qQ01sQ2VdcnI8AAAoTW9DTWlDZV1yczwAAChNcENNaUNlXXJ0PAAAKE1xQ01sQ2VdcnU8AAAoTXJDTWxDZV1ydjwAAChNXENNZUNlXXJ3PAAAKE1zQ017Q2Vdcng8AAAoTXNDTXRDZV1yeTwAAChNdENNfENlXXJ6PAAAKE10Q013Q2Vdcns8AAAoTXRDTXVDZV1yfDwAAChNdUNNdkNlXXJ9PAAAKE13Q019Q2Vdcn48AAAoTXdDTXlDZV1yfzwAAChNd0NNeENlXXKAPAAAKE14Q016Q2VdcoE8AAAoTX5DTXhDZV1ygjwAAChNf0NNeENlXXKDPAAAKE2AQ015Q2VdcoQ8AAAoTYFDTXlDZV1yhTwAAChNgkNNeUNlXXKGPAAAKE2DQ016Q2Vdcoc8AAAoTYRDTXpDZV1yiDwAAChNhUNNekNlXXKJPAAAKE1nQ01zQ2Vdcoo8AAAoTYZDTY9DZV1yizwAAChNhkNNh0NlXXKMPAAAKE2HQ02QQ2Vdco08AAAoTYdDTYpDZV1yjjwAAChNh0NNiENlXXKPPAAAKE2IQ02JQ2VdcpA8AAAoTYpDTYtDZV1ykTwAAChNi0NNjENlXXKSPAAAKE2MQ02NQ2VdcpM8AAAoTYxDTY5DZV1ylDwAAChNkUNNikNlXXKVPAAAKE2SQ02KQ2VdcpY8AAAoTZNDTYtDZV1ylzwAAChNlENNi0NlXXKYPAAAKE2VQ02OQ2Vdcpk8AAAoTZZDTY5DZV1ymjwAAChNdUNNhkNlXXKbPAAAKE2XQ02gQ2Vdcpw8AAAoTZdDTZhDZV1ynTwAAChNmENNoUNlXXKePAAAKE2YQ02bQ2Vdcp88AAAoTZhDTZlDZV1yoDwAAChNmUNNmkNlXXKhPAAAKE2bQ02cQ2VdcqI8AAAoTZxDTZ1DZV1yozwAAChNnUNNnkNlXXKkPAAAKE2eQ02fQ2VdcqU8AAAoTaJDTZtDZV1ypjwAAChNo0NNm0NlXXKnPAAAKE2kQ02cQ2Vdcqg8AAAoTaVDTZxDZV1yqTwAAChNpkNNnUNlXXKqPAAAKE2nQ02dQ2Vdcqs8AAAoTahDTZ5DZV1yrDwAAChNqUNNnkNlXXKtPAAAKE2qQ02fQ2Vdcq48AAAoTatDTZ9DZV1yrzwAAChNrENNn0NlXXKwPAAAKE2IQ02XQ2VdcrE8AAAoTa1DTa5DZV1ysjwAAChNrUNNtENlXXKzPAAAKE2uQ021Q2VdcrQ8AAAoTa5DTbFDZV1ytTwAAChNrkNNr0NlXXK2PAAAKE2vQ02wQ2Vdcrc8AAAoTbFDTbZDZV1yuDwAAChNsUNNskNlXXK5PAAAKE2xQ02zQ2Vdcro8AAAoTbdDTbJDZV1yuzwAAChNuENNskNlXXK8PAAAKE25Q02yQ2Vdcr08AAAoTbpDTbNDZV1yvjwAAChNu0NNs0NlXXK/PAAAKE28Q02zQ2VdcsA8AAAoTZlDTa1DZV1ywTwAAChNvUNNyUNlXXLCPAAAKE29Q02+Q2VdcsM8AAAoTb5DTcpDZV1yxDwAAChNvkNNwUNlXXLFPAAAKE2+Q02/Q2VdcsY8AAAoTb9DTcBDZV1yxzwAAChNwUNNwkNlXXLIPAAAKE3CQ03DQ2Vdcsk8AAAoTcJDTcRDZV1yyjwAAChNw0NNzUNlXXLLPAAAKE3DQ03FQ2Vdcsw8AAAoTcRDTcZDZV1yzTwAAChNxENNzkNlXXLOPAAAKE3FQ03PQ2Vdcs88AAAoTcVDTcdDZV1y0DwAAChNxkNNx0NlXXLRPAAAKE3GQ03QQ2VdctI8AAAoTcdDTchDZV1y0zwAAChNyENN0UNlXXLUPAAAKE3LQ03BQ2VdctU8AAAoTcxDTcFDZV1y1jwAAChNr0NNvUNlXXLXPAAAKE3SQ03aQ2Vdctg8AAAoTdJDTdNDZV1y2TwAAChN00NN20NlXXLaPAAAKE3TQ03WQ2Vdcts8AAAoTdNDTdRDZV1y3DwAAChN1ENN1UNlXXLdPAAAKE3WQ03XQ2Vdct48AAAoTddDTdhDZV1y3zwAAChN10NN2UNlXXLgPAAAKE3cQ03WQ2VdcuE8AAAoTd1DTdZDZV1y4jwAAChNv0NN0kNlXXLjPAAAKE3eQ03oQ2VdcuQ8AAAoTd5DTd9DZV1y5TwAAChN30NN6UNlXXLmPAAAKE3fQ03iQ2Vdcuc8AAAoTd9DTeBDZV1y6DwAAChN4ENN4UNlXXLpPAAAKE3iQ03jQ2Vdcuo8AAAoTeNDTeRDZV1y6zwAAChN40NN5UNlXXLsPAAAKE3kQ03mQ2Vdcu08AAAoTeVDTedDZV1y7jwAAChN5UNN7ENlXXLvPAAAKE3mQ03tQ2VdcvA8AAAoTeZDTedDZV1y8TwAAChN6kNN4kNlXXLyPAAAKE3rQ03iQ2VdcvM8AAAoTe5DTedDZV1y9DwAAChN1ENN3kNlXXL1PAAAKE3vQ034Q2VdcvY8AAAoTe9DTfBDZV1y9zwAAChN8ENN+UNlXXL4PAAAKE3wQ03zQ2Vdcvk8AAAoTfBDTfFDZV1y+jwAAChN8UNN8kNlXXL7PAAAKE3zQ030Q2Vdcvw8AAAoTfRDTfVDZV1y/TwAAChN9UNN9kNlXXL+PAAAKE32Q033Q2Vdcv88AAAoTfpDTfNDZV1yAD0AAChN+0NN80NlXXIBPQAAKE38Q030Q2VdcgI9AAAoTf1DTfRDZV1yAz0AAChN/kNN9UNlXXIEPQAAKE3/Q031Q2VdcgU9AAAoTQBETfZDZV1yBj0AAChNAURN9kNlXXIHPQAAKE0CRE33Q2Vdcgg9AAAoTQNETfdDZV1yCT0AAChNBERN90NlXXIKPQAAKE3gQ03vQ2Vdcgs9AAAoTQVETQ9EZV1yDD0AAChNBURNBkRlXXINPQAAKE0GRE0QRGVdcg49AAAoTQZETQlEZV1yDz0AAChNBkRNB0RlXXIQPQAAKE0HRE0IRGVdchE9AAAoTQlETQpEZV1yEj0AAChNCkRNC0RlXXITPQAAKE0KRE0MRGVdchQ9AAAoTQtETQ1EZV1yFT0AAChNDERNDkRlXXIWPQAAKE0MRE0TRGVdchc9AAAoTQ1ETRREZV1yGD0AAChNDURNDkRlXXIZPQAAKE0RRE0JRGVdcho9AAAoTRJETQlEZV1yGz0AAChNFURNDkRlXXIcPQAAKE3xQ00FRGVdch09AAAoTRZETRdEZV1yHj0AAChNFkRNHURlXXIfPQAAKE0XRE0eRGVdciA9AAAoTRdETRpEZV1yIT0AAChNF0RNGERlXXIiPQAAKE0YRE0ZRGVdciM9AAAoTRpETR9EZV1yJD0AAChNGkRNG0RlXXIlPQAAKE0aRE0cRGVdciY9AAAoTSBETRtEZV1yJz0AAChNIURNG0RlXXIoPQAAKE0iRE0bRGVdcik9AAAoTSNETRxEZV1yKj0AAChNJERNHERlXXIrPQAAKE0lRE0cRGVdciw9AAAoTQdETRZEZV1yLT0AAChNJkRNL0RlXXIuPQAAKE0mRE0nRGVdci89AAAoTSdETTBEZV1yMD0AAChNJ0RNKkRlXXIxPQAAKE0nRE0oRGVdcjI9AAAoTShETSlEZV1yMz0AAChNKkRNK0RlXXI0PQAAKE0rRE0sRGVdcjU9AAAoTSxETS1EZV1yNj0AAChNLERNLkRlXXI3PQAAKE0xRE0qRGVdcjg9AAAoTTJETSpEZV1yOT0AAChNM0RNK0RlXXI6PQAAKE00RE0rRGVdcjs9AAAoTRhETSZEZV1yPD0AAChNNURNPURlXXI9PQAAKE01RE02RGVdcj49AAAoTTZETT5EZV1yPz0AAChNNkRNOURlXXJAPQAAKE02RE03RGVdckE9AAAoTTdETThEZV1yQj0AAChNOURNOkRlXXJDPQAAKE06RE1BRGVdckQ9AAAoTTpETTtEZV1yRT0AAChNOkRNPERlXXJGPQAAKE0/RE05RGVdckc9AAAoTUBETTlEZV1ySD0AAChNQkRNO0RlXXJJPQAAKE1DRE07RGVdcko9AAAoTURETTtEZV1ySz0AAChNRURNPERlXXJMPQAAKE1GRE08RGVdck09AAAoTUdETTxEZV1yTj0AAChNKERNNURlXXJPPQAAKE1IRE1SRGVdclA9AAAoTUhETUlEZV1yUT0AAChNSURNU0RlXXJSPQAAKE1JRE1MRGVdclM9AAAoTUlETUpEZV1yVD0AAChNSkRNS0RlXXJVPQAAKE1MRE1NRGVdclY9AAAoTU1ETU5EZV1yVz0AAChNTURNT0RlXXJYPQAAKE1ORE1QRGVdclk9AAAoTU9ETVFEZV1yWj0AAChNT0RNVkRlXXJbPQAAKE1QRE1XRGVdclw9AAAoTVBETVFEZV1yXT0AAChNVERNTERlXXJePQAAKE1VRE1MRGVdcl89AAAoTVhETVFEZV1yYD0AAChNN0RNSERlXXJhPQAAKE1ZRE1jRGVdcmI9AAAoTVlETVpEZV1yYz0AAChNWkRNXkRlXXJkPQAAKE1aRE1kRGVdcmU9AAAoTVpETVtEZV1yZj0AAChNW0RNXERlXXJnPQAAKE1bRE1dRGVdcmg9AAAoTV5ETV9EZV1yaT0AAChNX0RNYERlXXJqPQAAKE1gRE1hRGVdcms9AAAoTWFETWJEZV1ybD0AAChNZURNXkRlXXJtPQAAKE1mRE1eRGVdcm49AAAoTWdETV9EZV1ybz0AAChNaERNX0RlXXJwPQAAKE1pRE1gRGVdcnE9AAAoTWpETWBEZV1ycj0AAChNa0RNYURlXXJzPQAAKE1sRE1hRGVdcnQ9AAAoTW1ETWJEZV1ydT0AAChNbkRNYkRlXXJ2PQAAKE1vRE1iRGVdcnc9AAAoTUpETVlEZV1yeD0AAChNcERNcURlXXJ5PQAAKE1xRE10RGVdcno9AAAoTXFETXtEZV1yez0AAChNcURNckRlXXJ8PQAAKE1yRE1zRGVdcn09AAAoTXRETXVEZV1yfj0AAChNdURNdkRlXXJ/PQAAKE12RE13RGVdcoA9AAAoTXhETXBEZV1ygT0AAChNeURNcERlXXKCPQAAKE16RE1wRGVdcoM9AAAoTXxETXREZV1yhD0AAChNfURNdERlXXKFPQAAKE1+RE11RGVdcoY9AAAoTX9ETXVEZV1yhz0AAChNgERNd0RlXXKIPQAAKE2BRE13RGVdcok9AAAoTYJETXdEZV1yij0AAChNg0RNhERlXXKLPQAAKE2DRE2HRGVdcow9AAAoTYRETYVEZV1yjT0AAChNhURNhkRlXXKOPQAAKE2IRE2ERGVdco89AAAoTYlETYREZV1ykD0AAChNckRNg0RlXXKRPQAAKE2KRE2SRGVdcpI9AAAoTYpETYtEZV1ykz0AAChNi0RNk0RlXXKUPQAAKE2LRE2ORGVdcpU9AAAoTYtETYxEZV1ylj0AAChNjERNjURlXXKXPQAAKE2ORE2PRGVdcpg9AAAoTY9ETZBEZV1ymT0AAChNj0RNkURlXXKaPQAAKE2URE2ORGVdcps9AAAoTZVETY5EZV1ynD0AAChNhURNikRlXXKdPQAAKE2WRE2cRGVdcp49AAAoTZZETZdEZV1ynz0AAChNl0RNmkRlXXKgPQAAKE2XRE2dRGVdcqE9AAAoTZdETZhEZV1yoj0AAChNmERNmURlXXKjPQAAKE2aRE2bRGVdcqQ9AAAoTZtETZxEZV1ypT0AAChNnkRNmkRlXXKmPQAAKE2fRE2aRGVdcqc9AAAoTaBETZtEZV1yqD0AAChNoURNm0RlXXKpPQAAKE2iRE2cRGVdcqo9AAAoTaNETZxEZV1yqz0AAChNjERNlkRlXXKsPQAAKE2kRE2lRGVdcq09AAAoTaRETatEZV1yrj0AAChNpURNrERlXXKvPQAAKE2lRE2oRGVdcrA9AAAoTaVETaZEZV1ysT0AAChNpkRNp0RlXXKyPQAAKE2oRE2tRGVdcrM9AAAoTahETalEZV1ytD0AAChNqERNqkRlXXK1PQAAKE2uRE2pRGVdcrY9AAAoTa9ETalEZV1ytz0AAChNsERNqURlXXK4PQAAKE2xRE2qRGVdcrk9AAAoTbJETapEZV1yuj0AAChNs0RNqkRlXXK7PQAAKE2YRE2kRGVdcrw9AAAoTbRETbVEZV1yvT0AAChNtERNu0RlXXK+PQAAKE21RE28RGVdcr89AAAoTbVETbhEZV1ywD0AAChNtURNtkRlXXLBPQAAKE22RE23RGVdcsI9AAAoTbhETb1EZV1ywz0AAChNuERNuURlXXLEPQAAKE24RE26RGVdcsU9AAAoTb5ETblEZV1yxj0AAChNv0RNuURlXXLHPQAAKE3ARE25RGVdcsg9AAAoTcFETbpEZV1yyT0AAChNwkRNukRlXXLKPQAAKE3DRE26RGVdcss9AAAoTaZETbREZV1yzD0AAChNxERNykRlXXLNPQAAKE3ERE3FRGVdcs49AAAoTcVETctEZV1yzz0AAChNxURNyERlXXLQPQAAKE3FRE3GRGVdctE9AAAoTcZETcdEZV1y0j0AAChNyERNyURlXXLTPQAAKE3JRE3ORGVdctQ9AAAoTcxETchEZV1y1T0AAChNzURNyERlXXLWPQAAKE22RE3ERGVdctc9AAAoTc9ETdBEZV1y2D0AAChNz0RN1URlXXLZPQAAKE3QRE3WRGVdcto9AAAoTdBETdNEZV1y2z0AAChN0ERN0URlXXLcPQAAKE3RRE3SRGVdct09AAAoTdNETdREZV1y3j0AAChN1ERN2URlXXLfPQAAKE3XRE3TRGVdcuA9AAAoTdhETdNEZV1y4T0AAChNxkRNz0RlXXLiPQAAKE3aRE3lRGVdcuM9AAAoTdpETdtEZV1y5D0AAChN20RN5kRlXXLlPQAAKE3bRE3eRGVdcuY9AAAoTdtETdxEZV1y5z0AAChN3ERN3URlXXLoPQAAKE3eRE3fRGVdcuk9AAAoTd9ETeBEZV1y6j0AAChN30RN4URlXXLrPQAAKE3gRE3pRGVdcuw9AAAoTeBETeJEZV1y7T0AAChN4URN40RlXXLuPQAAKE3hRE3qRGVdcu89AAAoTeJETetEZV1y8D0AAChN4kRN5ERlXXLxPQAAKE3jRE3kRGVdcvI9AAAoTeNETexEZV1y8z0AAChN5ERN7URlXXL0PQAAKE3nRE3eRGVdcvU9AAAoTehETd5EZV1y9j0AAChN0URN2kRlXXL3PQAAKE3uRE32RGVdcvg9AAAoTe5ETe9EZV1y+T0AAChN70RN90RlXXL6PQAAKE3vRE3yRGVdcvs9AAAoTe9ETfBEZV1y/D0AAChN8ERN8URlXXL9PQAAKE3yRE3zRGVdcv49AAAoTfNETfpEZV1y/z0AAChN80RN9ERlXXIAPgAAKE3zRE31RGVdcgE+AAAoTfhETfJEZV1yAj4AAChN+URN8kRlXXIDPgAAKE37RE30RGVdcgQ+AAAoTfxETfREZV1yBT4AAChN/URN9ERlXXIGPgAAKE3+RE31RGVdcgc+AAAoTf9ETfVEZV1yCD4AAChNAEVN9URlXXIJPgAAKE3cRE3uRGVdcgo+AAAoTQFFTQhFZV1yCz4AAChNAUVNAkVlXXIMPgAAKE0CRU0JRWVdcg0+AAAoTQJFTQVFZV1yDj4AAChNAkVNA0VlXXIPPgAAKE0DRU0ERWVdchA+AAAoTQVFTQpFZV1yET4AAChNBUVNB0VlXXISPgAAKE0FRU0GRWVdchM+AAAoTQZFTQtFZV1yFD4AAChNDEVNB0VlXXIVPgAAKE0NRU0HRWVdchY+AAAoTQ5FTQdFZV1yFz4AAChN8ERNAUVlXXIYPgAAKE0PRU0YRWVdchk+AAAoTQ9FTRBFZV1yGj4AAChNEEVNGUVlXXIbPgAAKE0QRU0TRWVdchw+AAAoTRBFTRFFZV1yHT4AAChNEUVNEkVlXXIePgAAKE0TRU0URWVdch8+AAAoTRRFTRVFZV1yID4AAChNFUVNFkVlXXIhPgAAKE0WRU0XRWVdciI+AAAoTRpFTRNFZV1yIz4AAChNG0VNE0VlXXIkPgAAKE0cRU0URWVdciU+AAAoTR1FTRRFZV1yJj4AAChNHkVNFUVlXXInPgAAKE0fRU0VRWVdcig+AAAoTSBFTRZFZV1yKT4AAChNIUVNFkVlXXIqPgAAKE0iRU0XRWVdcis+AAAoTSNFTRdFZV1yLD4AAChNJEVNF0VlXXItPgAAKE0DRU0PRWVdci4+AAAoTSVFTSxFZV1yLz4AAChNJUVNJkVlXXIwPgAAKE0mRU0tRWVdcjE+AAAoTSZFTSlFZV1yMj4AAChNJkVNJ0VlXXIzPgAAKE0nRU0oRWVdcjQ+AAAoTSlFTS5FZV1yNT4AAChNKUVNK0VlXXI2PgAAKE0pRU0qRWVdcjc+AAAoTSpFTS9FZV1yOD4AAChNMEVNK0VlXXI5PgAAKE0xRU0rRWVdcjo+AAAoTTJFTStFZV1yOz4AAChNEUVNJUVlXXI8PgAAKE0zRU07RWVdcj0+AAAoTTNFTTRFZV1yPj4AAChNNEVNPEVlXXI/PgAAKE00RU03RWVdckA+AAAoTTRFTTVFZV1yQT4AAChNNUVNNkVlXXJCPgAAKE03RU04RWVdckM+AAAoTThFTT9FZV1yRD4AAChNOEVNOUVlXXJFPgAAKE04RU06RWVdckY+AAAoTT1FTTdFZV1yRz4AAChNPkVNN0VlXXJIPgAAKE1ARU05RWVdckk+AAAoTUFFTTlFZV1ySj4AAChNQkVNOUVlXXJLPgAAKE1DRU06RWVdckw+AAAoTURFTTpFZV1yTT4AAChNRUVNOkVlXXJOPgAAKE0nRU0zRWVdck8+AAAoTUZFTUxFZV1yUD4AAChNRkVNR0VlXXJRPgAAKE1HRU1NRWVdclI+AAAoTUdFTUpFZV1yUz4AAChNR0VNSEVlXXJUPgAAKE1IRU1JRWVdclU+AAAoTUpFTUtFZV1yVj4AAChNS0VNUEVlXXJXPgAAKE1ORU1KRWVdclg+AAAoTU9FTUpFZV1yWT4AAChNNUVNRkVlXXJaPgAAKE1RRU1WRWVdcls+AAAoTVFFTVJFZV1yXD4AAChNUkVNV0VlXXJdPgAAKE1SRU1VRWVdcl4+AAAoTVJFTVNFZV1yXz4AAChNU0VNVEVlXXJgPgAAKE1YRU1VRWVdcmE+AAAoTVlFTVVFZV1yYj4AAChNWkVNVUVlXXJjPgAAKE1IRU1RRWVdcmQ+AAAoTVtFTWRFZV1yZT4AAChNW0VNXEVlXXJmPgAAKE1cRU1lRWVdcmc+AAAoTVxFTV9FZV1yaD4AAChNXEVNXUVlXXJpPgAAKE1dRU1eRWVdcmo+AAAoTV9FTWBFZV1yaz4AAChNYEVNYUVlXXJsPgAAKE1hRU1iRWVdcm0+AAAoTWFFTWNFZV1ybj4AAChNZkVNX0VlXXJvPgAAKE1nRU1fRWVdcnA+AAAoTWhFTWBFZV1ycT4AAChNaUVNYEVlXXJyPgAAKE1TRU1bRWVdcnM+AAAoTWpFTWtFZV1ydD4AAChNakVNbkVlXXJ1PgAAKE1rRU1sRWVdcnY+AAAoTWxFTW1FZV1ydz4AAChNb0VNa0VlXXJ4PgAAKE1wRU1rRWVdcnk+AAAoTV1FTWpFZV1yej4AAChNcUVNckVlXXJ7PgAAKE1xRU11RWVdcnw+AAAoTXJFTXNFZV1yfT4AAChNc0VNdEVlXXJ+PgAAKE12RU1yRWVdcn8+AAAoTXdFTXJFZV1ygD4AAChNbEVNcUVlXXKBPgAAKE14RU2DRWVdcoI+AAAoTXhFTXlFZV1ygz4AAChNeUVNekVlXXKEPgAAKE15RU2ERWVdcoU+AAAoTXlFTXxFZV1yhj4AAChNekVNe0VlXXKHPgAAKE18RU19RWVdcog+AAAoTX1FTX5FZV1yiT4AAChNfkVNf0VlZShdcoo+AAAoTX9FTYtFZV1yiz4AAChNf0VNgEVlXXKMPgAAKE2ARU2BRWVdco0+AAAoTYBFTYJFZV1yjj4AAChNhUVNfEVlXXKPPgAAKE2GRU18RWVdcpA+AAAoTYdFTX1FZV1ykT4AAChNiEVNfUVlXXKSPgAAKE2JRU1+RWVdcpM+AAAoTYpFTX5FZV1ylD4AAChNjEVNgUVlXXKVPgAAKE2NRU2BRWVdcpY+AAAoTY5FTYJFZV1ylz4AAChNj0VNgkVlXXKYPgAAKE1zRU14RWVdcpk+AAAoTZBFTZhFZV1ymj4AAChNkEVNkUVlXXKbPgAAKE2RRU2ZRWVdcpw+AAAoTZFFTZRFZV1ynT4AAChNkUVNkkVlXXKePgAAKE2SRU2TRWVdcp8+AAAoTZRFTZVFZV1yoD4AAChNlUVNnEVlXXKhPgAAKE2VRU2WRWVdcqI+AAAoTZVFTZdFZV1yoz4AAChNmkVNlEVlXXKkPgAAKE2bRU2URWVdcqU+AAAoTZ1FTZZFZV1ypj4AAChNnkVNlkVlXXKnPgAAKE2fRU2WRWVdcqg+AAAoTaBFTZdFZV1yqT4AAChNoUVNl0VlXXKqPgAAKE2iRU2XRWVdcqs+AAAoTXpFTZBFZV1yrD4AAChNo0VNpEVlXXKtPgAAKE2jRU2nRWVdcq4+AAAoTaRFTaVFZV1yrz4AAChNpUVNpkVlXXKwPgAAKE2oRU2kRWVdcrE+AAAoTalFTaRFZV1ysj4AAChNkkVNo0VlXXKzPgAAKE2qRU2yRWVdcrQ+AAAoTapFTatFZV1ytT4AAChNq0VNs0VlXXK2PgAAKE2rRU2uRWVdcrc+AAAoTatFTaxFZV1yuD4AAChNrEVNrUVlXXK5PgAAKE2uRU2vRWVdcro+AAAoTa9FTbZFZV1yuz4AAChNr0VNsEVlXXK8PgAAKE2vRU2xRWVdcr0+AAAoTbRFTa5FZV1yvj4AAChNtUVNrkVlXXK/PgAAKE23RU2wRWVdcsA+AAAoTbhFTbBFZV1ywT4AAChNuUVNsEVlXXLCPgAAKE26RU2xRWVdcsM+AAAoTbtFTbFFZV1yxD4AAChNvEVNsUVlXXLFPgAAKE2lRU2qRWVdcsY+AAAoTb1FTcJFZV1yxz4AAChNvUVNvkVlXXLIPgAAKE2+RU3DRWVdcsk+AAAoTb5FTcFFZV1yyj4AAChNvkVNv0VlXXLLPgAAKE2/RU3ARWVdcsw+AAAoTcRFTcFFZV1yzT4AAChNxUVNwUVlXXLOPgAAKE3GRU3BRWVdcs8+AAAoTaxFTb1FZV1y0D4AAChNx0VN0EVlXXLRPgAAKE3HRU3IRWVdctI+AAAoTchFTdFFZV1y0z4AAChNyEVNy0VlXXLUPgAAKE3IRU3JRWVdctU+AAAoTclFTcpFZV1y1j4AAChNy0VNzEVlXXLXPgAAKE3MRU3NRWVdctg+AAAoTc1FTc5FZV1y2T4AAChNzUVNz0VlXXLaPgAAKE3SRU3LRWVdcts+AAAoTdNFTctFZV1y3D4AAChN1EVNzEVlXXLdPgAAKE3VRU3MRWVdct4+AAAoTb9FTcdFZV1y3z4AAChN1kVN3kVlXXLgPgAAKE3WRU3XRWVdcuE+AAAoTddFTd9FZV1y4j4AAChN10VN2kVlXXLjPgAAKE3XRU3YRWVdcuQ+AAAoTdhFTdlFZV1y5T4AAChN2kVN20VlXXLmPgAAKE3bRU3iRWVdcuc+AAAoTdtFTdxFZV1y6D4AAChN20VN3UVlXXLpPgAAKE3gRU3aRWVdcuo+AAAoTeFFTdpFZV1y6z4AAChN40VN3EVlXXLsPgAAKE3kRU3cRWVdcu0+AAAoTeVFTdxFZV1y7j4AAChN5kVN3UVlXXLvPgAAKE3nRU3dRWVdcvA+AAAoTehFTd1FZV1y8T4AAChNyUVN1kVlXXLyPgAAKE3pRU3yRWVdcvM+AAAoTelFTepFZV1y9D4AAChN6kVN80VlXXL1PgAAKE3qRU3tRWVdcvY+AAAoTepFTetFZV1y9z4AAChN60VN7EVlXXL4PgAAKE3tRU3uRWVdcvk+AAAoTe5FTe9FZV1y+j4AAChN70VN8EVlXXL7PgAAKE3vRU3xRWVdcvw+AAAoTfRFTe1FZV1y/T4AAChN9UVN7UVlXXL+PgAAKE32RU3uRWVdcv8+AAAoTfdFTe5FZV1yAD8AAChN+EVN8UVlXXIBPwAAKE35RU3xRWVdcgI/AAAoTdhFTelFZV1yAz8AAChN+kVNA0ZlXXIEPwAAKE36RU37RWVdcgU/AAAoTftFTQRGZV1yBj8AAChN+0VN/kVlXXIHPwAAKE37RU38RWVdcgg/AAAoTfxFTf1FZV1yCT8AAChN/kVN/0VlXXIKPwAAKE3/RU0ARmVdcgs/AAAoTQBGTQFGZV1yDD8AAChNAEZNAkZlXXINPwAAKE0FRk3+RWVdcg4/AAAoTQZGTf5FZV1yDz8AAChNB0ZN/0VlXXIQPwAAKE0IRk3/RWVdchE/AAAoTQlGTQJGZV1yEj8AAChNCkZNAkZlXXITPwAAKE3rRU36RWVdchQ/AAAoTQtGTRVGZV1yFT8AAChNC0ZNDEZlXXIWPwAAKE0MRk0WRmVdchc/AAAoTQxGTQ9GZV1yGD8AAChNDEZNDUZlXXIZPwAAKE0NRk0ORmVdcho/AAAoTQ9GTRBGZV1yGz8AAChNEEZNEUZlXXIcPwAAKE0QRk0SRmVdch0/AAAoTRFGTRNGZV1yHj8AAChNEkZNFEZlXXIfPwAAKE0SRk0ZRmVdciA/AAAoTRNGTRpGZV1yIT8AAChNE0ZNFEZlXXIiPwAAKE0XRk0PRmVdciM/AAAoTRhGTQ9GZV1yJD8AAChNG0ZNFEZlXXIlPwAAKE38RU0LRmVdciY/AAAoTRxGTR1GZV1yJz8AAChNHEZNI0ZlXXIoPwAAKE0dRk0kRmVdcik/AAAoTR1GTSBGZV1yKj8AAChNHUZNHkZlXXIrPwAAKE0eRk0fRmVdciw/AAAoTSBGTSVGZV1yLT8AAChNIEZNIUZlXXIuPwAAKE0gRk0iRmVdci8/AAAoTSZGTSFGZV1yMD8AAChNJ0ZNIUZlXXIxPwAAKE0oRk0hRmVdcjI/AAAoTSlGTSJGZV1yMz8AAChNKkZNIkZlXXI0PwAAKE0rRk0iRmVdcjU/AAAoTQ1GTRxGZV1yNj8AAChNLEZNLUZlXXI3PwAAKE0sRk0wRmVdcjg/AAAoTS1GTS5GZV1yOT8AAChNLkZNL0ZlXXI6PwAAKE0xRk0tRmVdcjs/AAAoTTJGTS1GZV1yPD8AAChNHkZNLEZlXXI9PwAAKE0zRk07RmVdcj4/AAAoTTNGTTRGZV1yPz8AAChNNEZNPEZlXXJAPwAAKE00Rk03RmVdckE/AAAoTTRGTTVGZV1yQj8AAChNNUZNNkZlXXJDPwAAKE03Rk04RmVdckQ/AAAoTThGTT9GZV1yRT8AAChNOEZNOUZlXXJGPwAAKE04Rk06RmVdckc/AAAoTT1GTTdGZV1ySD8AAChNPkZNN0ZlXXJJPwAAKE1ARk05RmVdcko/AAAoTUFGTTlGZV1ySz8AAChNQkZNOUZlXXJMPwAAKE1DRk06RmVdck0/AAAoTURGTTpGZV1yTj8AAChNRUZNOkZlXXJPPwAAKE0uRk0zRmVdclA/AAAoTUZGTUdGZV1yUT8AAChNRkZNTEZlXXJSPwAAKE1HRk1NRmVdclM/AAAoTUdGTUpGZV1yVD8AAChNR0ZNSEZlXXJVPwAAKE1IRk1JRmVdclY/AAAoTUpGTUtGZV1yVz8AAChNS0ZNUEZlXXJYPwAAKE1ORk1KRmVdclk/AAAoTU9GTUpGZV1yWj8AAChNNUZNRkZlXXJbPwAAKE1RRk1WRmVdclw/AAAoTVFGTVJGZV1yXT8AAChNUkZNV0ZlXXJePwAAKE1SRk1VRmVdcl8/AAAoTVJGTVNGZV1yYD8AAChNU0ZNVEZlXXJhPwAAKE1YRk1VRmVdcmI/AAAoTVlGTVVGZV1yYz8AAChNWkZNVUZlXXJkPwAAKE1IRk1RRmVdcmU/AAAoTVtGTWRGZV1yZj8AAChNW0ZNXEZlXXJnPwAAKE1cRk1lRmVdcmg/AAAoTVxGTV9GZV1yaT8AAChNXEZNXUZlXXJqPwAAKE1dRk1eRmVdcms/AAAoTV9GTWBGZV1ybD8AAChNYEZNYUZlXXJtPwAAKE1hRk1iRmVdcm4/AAAoTWFGTWNGZV1ybz8AAChNZkZNX0ZlXXJwPwAAKE1nRk1fRmVdcnE/AAAoTWhGTWBGZV1ycj8AAChNaUZNYEZlXXJzPwAAKE1qRk1jRmVdcnQ/AAAoTWtGTWNGZV1ydT8AAChNU0ZNW0ZlXXJ2PwAAKE1sRk11RmVdcnc/AAAoTWxGTW1GZV1yeD8AAChNbUZNdkZlXXJ5PwAAKE1tRk1wRmVdcno/AAAoTW1GTW5GZV1yez8AAChNbkZNb0ZlXXJ8PwAAKE1wRk1xRmVdcn0/AAAoTXFGTXJGZV1yfj8AAChNckZNc0ZlXXJ/PwAAKE1yRk10RmVdcoA/AAAoTXdGTXBGZV1ygT8AAChNeEZNcEZlXXKCPwAAKE15Rk1xRmVdcoM/AAAoTXpGTXFGZV1yhD8AAChNe0ZNdEZlXXKFPwAAKE18Rk10RmVdcoY/AAAoTV1GTWxGZV1yhz8AAChNfUZNhUZlXXKIPwAAKE19Rk1+RmVdcok/AAAoTX5GTYZGZV1yij8AAChNfkZNgUZlXXKLPwAAKE1+Rk1/RmVdcow/AAAoTX9GTYBGZV1yjT8AAChNgUZNgkZlXXKOPwAAKE2CRk2JRmVdco8/AAAoTYJGTYNGZV1ykD8AAChNgkZNhEZlXXKRPwAAKE2HRk2BRmVdcpI/AAAoTYhGTYFGZV1ykz8AAChNikZNg0ZlXXKUPwAAKE2LRk2DRmVdcpU/AAAoTYxGTYNGZV1ylj8AAChNjUZNhEZlXXKXPwAAKE2ORk2ERmVdcpg/AAAoTY9GTYRGZV1ymT8AAChNbkZNfUZlXXKaPwAAKE2QRk2bRmVdcps/AAAoTZBGTZFGZV1ynD8AAChNkUZNkkZlXXKdPwAAKE2RRk2cRmVdcp4/AAAoTZFGTZRGZV1ynz8AAChNkkZNk0ZlXXKgPwAAKE2URk2VRmVdcqE/AAAoTZVGTZZGZV1yoj8AAChNlkZNl0ZlXXKjPwAAKE2XRk2jRmVdcqQ/AAAoTZdGTZhGZV1ypT8AAChNmEZNmUZlXXKmPwAAKE2YRk2aRmVdcqc/AAAoTZ1GTZRGZV1yqD8AAChNnkZNlEZlXXKpPwAAKE2fRk2VRmVdcqo/AAAoTaBGTZVGZV1yqz8AAChNoUZNlkZlXXKsPwAAKE2iRk2WRmVdcq0/AAAoTaRGTZlGZV1yrj8AAChNpUZNmUZlXXKvPwAAKE2mRk2aRmVdcrA/AAAoTadGTZpGZV1ysT8AAChNf0ZNkEZlXXKyPwAAKE2oRk2xRmVdcrM/AAAoTahGTalGZV1ytD8AAChNqUZNskZlXXK1PwAAKE2pRk2sRmVdcrY/AAAoTalGTapGZV1ytz8AAChNqkZNq0ZlXXK4PwAAKE2sRk2tRmVdcrk/AAAoTa1GTa5GZV1yuj8AAChNrkZNr0ZlXXK7PwAAKE2uRk2wRmVdcrw/AAAoTbNGTaxGZV1yvT8AAChNtEZNrEZlXXK+PwAAKE21Rk2tRmVdcr8/AAAoTbZGTa1GZV1ywD8AAChNkkZNqEZlXXLBPwAAKE23Rk2+RmVdcsI/AAAoTbdGTbhGZV1ywz8AAChNuEZNv0ZlXXLEPwAAKE24Rk27RmVdcsU/AAAoTbhGTblGZV1yxj8AAChNuUZNukZlXXLHPwAAKE27Rk3ARmVdcsg/AAAoTbtGTb1GZV1yyT8AAChNu0ZNvEZlXXLKPwAAKE28Rk3BRmVdcss/AAAoTcJGTb1GZV1yzD8AAChNw0ZNvUZlXXLNPwAAKE3ERk29RmVdcs4/AAAoTapGTbdGZV1yzz8AAChNxUZNzUZlXXLQPwAAKE3FRk3GRmVdctE/AAAoTcZGTc5GZV1y0j8AAChNxkZNyUZlXXLTPwAAKE3GRk3HRmVdctQ/AAAoTcdGTchGZV1y1T8AAChNyUZNykZlXXLWPwAAKE3KRk3RRmVdctc/AAAoTcpGTctGZV1y2D8AAChNykZNzEZlXXLZPwAAKE3PRk3JRmVdcto/AAAoTdBGTclGZV1y2z8AAChN0kZNy0ZlXXLcPwAAKE3TRk3LRmVdct0/AAAoTdRGTctGZV1y3j8AAChN1UZNzEZlXXLfPwAAKE3WRk3MRmVdcuA/AAAoTddGTcxGZV1y4T8AAChNuUZNxUZlXXLiPwAAKE3YRk3hRmVdcuM/AAAoTdhGTdlGZV1y5D8AAChN2UZN4kZlXXLlPwAAKE3ZRk3cRmVdcuY/AAAoTdlGTdpGZV1y5z8AAChN2kZN20ZlXXLoPwAAKE3cRk3dRmVdcuk/AAAoTd1GTd5GZV1y6j8AAChN3kZN30ZlXXLrPwAAKE3eRk3gRmVdcuw/AAAoTeNGTdxGZV1y7T8AAChN5EZN3EZlXXLuPwAAKE3lRk3dRmVdcu8/AAAoTeZGTd1GZV1y8D8AAChN50ZN4EZlXXLxPwAAKE3oRk3gRmVdcvI/AAAoTcdGTdhGZV1y8z8AAChN6UZN7kZlXXL0PwAAKE3pRk3qRmVdcvU/AAAoTepGTe9GZV1y9j8AAChN6kZN7UZlXXL3PwAAKE3qRk3rRmVdcvg/AAAoTetGTexGZV1y+T8AAChN8EZN7UZlXXL6PwAAKE3xRk3tRmVdcvs/AAAoTfJGTe1GZV1y/D8AAChN2kZN6UZlXXL9PwAAKE3zRk34RmVdcv4/AAAoTfNGTfRGZV1y/z8AAChN9EZN+UZlXXIAQAAAKE30Rk33RmVdcgFAAAAoTfRGTfVGZV1yAkAAAChN9UZN9kZlXXIDQAAAKE36Rk33RmVdcgRAAAAoTftGTfdGZV1yBUAAAChN/EZN90ZlXXIGQAAAKE3rRk3zRmVdcgdAAAAoTf1GTf5GZV1yCEAAAChN/UZNAUdlXXIJQAAAKE3+Rk3/RmVdcgpAAAAoTf9GTQBHZV1yC0AAAChNAkdN/kZlXXIMQAAAKE0DR03+RmVdcg1AAAAoTfVGTf1GZV1yDkAAAChNBEdNCkdlXXIPQAAAKE0ER00FR2VdchBAAAAoTQVHTQhHZV1yEUAAAChNBUdNC0dlXXISQAAAKE0FR00GR2VdchNAAAAoTQZHTQdHZV1yFEAAAChNCEdNCUdlXXIVQAAAKE0JR00KR2VdchZAAAAoTQxHTQhHZV1yF0AAAChNDUdNCEdlXXIYQAAAKE0OR00JR2VdchlAAAAoTQ9HTQlHZV1yGkAAAChNEEdNCkdlXXIbQAAAKE0RR00KR2VdchxAAAAoTf9GTQRHZV1yHUAAAChNEkdNG0dlXXIeQAAAKE0SR00TR2Vdch9AAAAoTRNHTRxHZV1yIEAAAChNE0dNFkdlXXIhQAAAKE0TR00UR2VdciJAAAAoTRRHTRVHZV1yI0AAAChNFkdNF0dlXXIkQAAAKE0XR00YR2VdciVAAAAoTRhHTRlHZV1yJkAAAChNGEdNGkdlXXInQAAAKE0dR00WR2VdcihAAAAoTR5HTRZHZV1yKUAAAChNH0dNF0dlXXIqQAAAKE0gR00XR2VdcitAAAAoTQZHTRJHZV1yLEAAAChNIUdNLEdlXXItQAAAKE0hR00iR2Vdci5AAAAoTSJHTSNHZV1yL0AAAChNIkdNLUdlXXIwQAAAKE0iR00lR2VdcjFAAAAoTSNHTSRHZV1yMkAAAChNJUdNJkdlXXIzQAAAKE0mR00nR2VdcjRAAAAoTSdHTShHZV1yNUAAAChNKEdNNEdlXXI2QAAAKE0oR00pR2VdcjdAAAAoTSlHTSpHZV1yOEAAAChNKUdNK0dlXXI5QAAAKE0uR00lR2VdcjpAAAAoTS9HTSVHZV1yO0AAAChNMEdNJkdlXXI8QAAAKE0xR00mR2Vdcj1AAAAoTTJHTSdHZV1yPkAAAChNM0dNJ0dlXXI/QAAAKE01R00qR2VdckBAAAAoTTZHTSpHZV1yQUAAAChNN0dNK0dlXXJCQAAAKE04R00rR2VdckNAAAAoTRRHTSFHZV1yREAAAChNOUdNREdlXXJFQAAAKE05R006R2VdckZAAAAoTTpHTUVHZV1yR0AAAChNOkdNPUdlXXJIQAAAKE06R007R2VdcklAAAAoTTtHTTxHZV1ySkAAAChNPUdNPkdlXXJLQAAAKE0+R00/R2VdckxAAAAoTT5HTUBHZV1yTUAAAChNP0dNSEdlXXJOQAAAKE0/R01BR2Vdck9AAAAoTUBHTUJHZV1yUEAAAChNQEdNSUdlXXJRQAAAKE1BR01KR2VdclJAAAAoTUFHTUNHZV1yU0AAAChNQkdNQ0dlXXJUQAAAKE1CR01LR2VdclVAAAAoTUNHTUxHZV1yVkAAAChNRkdNPUdlXXJXQAAAKE1HR009R2VdclhAAAAoTSNHTTlHZV1yWUAAAChNTUdNVUdlXXJaQAAAKE1NR01OR2VdcltAAAAoTU5HTVZHZV1yXEAAAChNTkdNUUdlXXJdQAAAKE1OR01PR2Vdcl5AAAAoTU9HTVBHZV1yX0AAAChNUUdNUkdlXXJgQAAAKE1SR01ZR2VdcmFAAAAoTVJHTVNHZV1yYkAAAChNUkdNVEdlXXJjQAAAKE1XR01RR2VdcmRAAAAoTVhHTVFHZV1yZUAAAChNWkdNU0dlXXJmQAAAKE1bR01TR2VdcmdAAAAoTVxHTVNHZV1yaEAAAChNXUdNVEdlXXJpQAAAKE1eR01UR2VdcmpAAAAoTV9HTVRHZV1ya0AAAChNO0dNTUdlXXJsQAAAKE1gR01oR2Vdcm1AAAAoTWBHTWFHZV1ybkAAAChNYUdNaUdlXXJvQAAAKE1hR01kR2VdcnBAAAAoTWFHTWJHZV1ycUAAAChNYkdNY0dlXXJyQAAAKE1kR01lR2VdcnNAAAAoTWVHTWxHZV1ydEAAAChNZUdNZkdlXXJ1QAAAKE1lR01nR2VdcnZAAAAoTWpHTWRHZV1yd0AAAChNa0dNZEdlXXJ4QAAAKE1tR01mR2VdcnlAAAAoTW5HTWZHZV1yekAAAChNb0dNZkdlXXJ7QAAAKE1wR01nR2VdcnxAAAAoTXFHTWdHZV1yfUAAAChNckdNZ0dlXXJ+QAAAKE1PR01gR2Vdcn9AAAAoTXNHTXtHZV1ygEAAAChNc0dNdEdlXXKBQAAAKE10R018R2VdcoJAAAAoTXRHTXdHZV1yg0AAAChNdEdNdUdlXXKEQAAAKE11R012R2VdcoVAAAAoTXdHTXhHZV1yhkAAAChNeEdNf0dlXXKHQAAAKE14R015R2VdcohAAAAoTXhHTXpHZV1yiUAAAChNfUdNd0dlXXKKQAAAKE1+R013R2VdcotAAAAoTYBHTXlHZV1yjEAAAChNgUdNeUdlXXKNQAAAKE2CR015R2Vdco5AAAAoTYNHTXpHZV1yj0AAAChNhEdNekdlXXKQQAAAKE2FR016R2VdcpFAAAAoTWJHTXNHZV1ykkAAAChNhkdNjUdlXXKTQAAAKE2GR02HR2VdcpRAAAAoTYdHTY5HZV1ylUAAAChNh0dNikdlXXKWQAAAKE2HR02IR2VdcpdAAAAoTYhHTYlHZV1ymEAAAChNikdNj0dlXXKZQAAAKE2KR02MR2VdcppAAAAoTYpHTYtHZV1ym0AAAChNi0dNkEdlXXKcQAAAKE2RR02MR2Vdcp1AAAAoTZJHTYxHZV1ynkAAAChNk0dNjEdlXXKfQAAAKE11R02GR2VdcqBAAAAoTZRHTZVHZV1yoUAAAChNlEdNmEdlXXKiQAAAKE2VR02WR2VdcqNAAAAoTZZHTZdHZV1ypEAAAChNmUdNlUdlXXKlQAAAKE2aR02VR2VdcqZAAAAoTYhHTZRHZV1yp0AAAChNm0dNoEdlXXKoQAAAKE2bR02cR2VdcqlAAAAoTZxHTaFHZV1yqkAAAChNnEdNn0dlXXKrQAAAKE2cR02dR2VdcqxAAAAoTZ1HTZ5HZV1yrUAAAChNokdNn0dlXXKuQAAAKE2jR02fR2Vdcq9AAAAoTaRHTZ9HZV1ysEAAAChNlkdNm0dlXXKxQAAAKE2lR02mR2VdcrJAAAAoTaVHTalHZV1ys0AAAChNpkdNp0dlXXK0QAAAKE2nR02oR2VdcrVAAAAoTapHTaZHZV1ytkAAAChNq0dNpkdlXXK3QAAAKE2dR02lR2VdcrhAAAAoTaxHTa1HZV1yuUAAAChNrEdNsEdlXXK6QAAAKE2tR02uR2VdcrtAAAAoTa5HTa9HZV1yvEAAAChNsUdNrUdlXXK9QAAAKE2yR02tR2Vdcr5AAAAoTadHTaxHZV1yv0AAAChNs0dNuEdlXXLAQAAAKE2zR020R2VdcsFAAAAoTbRHTblHZV1ywkAAAChNtEdNt0dlXXLDQAAAKE20R021R2VdcsRAAAAoTbVHTbZHZV1yxUAAAChNukdNt0dlXXLGQAAAKE27R023R2VdcsdAAAAoTbxHTbdHZV1yyEAAAChNrkdNs0dlXXLJQAAAKE29R03DR2VdcspAAAAoTb1HTb5HZV1yy0AAAChNvkdNwUdlXXLMQAAAKE2+R03ER2Vdcs1AAAAoTb5HTb9HZV1yzkAAAChNv0dNwEdlXXLPQAAAKE3BR03CR2VdctBAAAAoTcJHTcNHZV1y0UAAAChNxUdNwUdlXXLSQAAAKE3GR03BR2VdctNAAAAoTcdHTcJHZV1y1EAAAChNyEdNwkdlXXLVQAAAKE3JR03DR2VdctZAAAAoTcpHTcNHZV1y10AAAChNtUdNvUdlXXLYQAAAKE3LR03UR2VdctlAAAAoTctHTcxHZV1y2kAAAChNzEdN1UdlXXLbQAAAKE3MR03PR2VdctxAAAAoTcxHTc1HZV1y3UAAAChNzUdNzkdlXXLeQAAAKE3PR03QR2Vdct9AAAAoTdBHTdFHZV1y4EAAAChN0UdN0kdlXXLhQAAAKE3RR03TR2VdcuJAAAAoTdZHTc9HZV1y40AAAChN10dNz0dlXXLkQAAAKE3YR03QR2VdcuVAAAAoTdlHTdBHZV1y5kAAAChNv0dNy0dlXXLnQAAAKE3aR03bR2VdcuhAAAAoTdpHTeFHZV1y6UAAAChN20dN4kdlXXLqQAAAKE3bR03eR2VdcutAAAAoTdtHTdxHZV1y7EAAAChN3EdN3UdlXXLtQAAAKE3eR03jR2Vdcu5AAAAoTd5HTd9HZV1y70AAAChN3kdN4EdlXXLwQAAAKE3kR03fR2VdcvFAAAAoTeVHTd9HZV1y8kAAAChN5kdN30dlXXLzQAAAKE3nR03gR2VdcvRAAAAoTehHTeBHZV1y9UAAAChN6UdN4EdlXXL2QAAAKE3NR03aR2VdcvdAAAAoTepHTfJHZV1y+EAAAChN6kdN60dlXXL5QAAAKE3rR03zR2VdcvpAAAAoTetHTe5HZV1y+0AAAChN60dN7EdlXXL8QAAAKE3sR03tR2Vdcv1AAAAoTe5HTe9HZV1y/kAAAChN70dN9kdlXXL/QAAAKE3vR03wR2VdcgBBAAAoTe9HTfFHZV1yAUEAAChN9EdN7kdlXXICQQAAKE31R03uR2VdcgNBAAAoTfdHTfBHZV1yBEEAAChN+EdN8EdlXXIFQQAAKE35R03wR2VdcgZBAAAoTfpHTfFHZV1yB0EAAChN+0dN8UdlXXIIQQAAKE38R03xR2VdcglBAAAoTdxHTepHZV1yCkEAAChN/UdNAkhlXXILQQAAKE39R03+R2VdcgxBAAAoTf5HTQNIZV1yDUEAAChN/kdNAUhlXXIOQQAAKE3+R03/R2Vdcg9BAAAoTf9HTQBIZV1yEEEAAChNBEhNAUhlXXIRQQAAKE0FSE0BSGVdchJBAAAoTQZITQFIZV1yE0EAAChN7EdN/UdlXXIUQQAAKE0HSE0PSGVdchVBAAAoTQdITQhIZV1yFkEAAChNCEhNEEhlXXIXQQAAKE0ISE0LSGVdchhBAAAoTQhITQlIZV1yGUEAAChNCUhNCkhlXXIaQQAAKE0LSE0MSGVdchtBAAAoTQxITRNIZV1yHEEAAChNDEhNDUhlXXIdQQAAKE0MSE0OSGVdch5BAAAoTRFITQtIZV1yH0EAAChNEkhNC0hlXXIgQQAAKE0USE0NSGVdciFBAAAoTRVITQ1IZV1yIkEAAChNFkhNDUhlXXIjQQAAKE0XSE0OSGVdciRBAAAoTRhITQ5IZV1yJUEAAChNGUhNDkhlXXImQQAAKE3/R00HSGVdcidBAAAoTRpITSFIZV1yKEEAAChNGkhNG0hlXXIpQQAAKE0bSE0iSGVdcipBAAAoTRtITR5IZV1yK0EAAChNG0hNHEhlXXIsQQAAKE0cSE0dSGVdci1BAAAoTR5ITSNIZV1yLkEAAChNHkhNIEhlXXIvQQAAKE0eSE0fSGVdcjBBAAAoTR9ITSRIZV1yMUEAAChNJUhNIEhlXXIyQQAAKE0mSE0gSGVdcjNBAAAoTSdITSBIZV1yNEEAAChNCUhNGkhlXXI1QQAAKE0oSE0tSGVdcjZBAAAoTShITSlIZV1yN0EAAChNKUhNLkhlXXI4QQAAKE0pSE0sSGVdcjlBAAAoTSlITSpIZV1yOkEAAChNKkhNK0hlXXI7QQAAKE0vSE0sSGVdcjxBAAAoTTBITSxIZV1yPUEAAChNMUhNLEhlXXI+QQAAKE0cSE0oSGVdcj9BAAAoTTJITTNIZV1yQEEAAChNMkhNOUhlXXJBQQAAKE0zSE06SGVdckJBAAAoTTNITTZIZV1yQ0EAAChNM0hNNEhlXXJEQQAAKE00SE01SGVdckVBAAAoTTZITTtIZV1yRkEAAChNNkhNN0hlXXJHQQAAKE02SE04SGVdckhBAAAoTTxITTdIZV1ySUEAAChNPUhNN0hlXXJKQQAAKE0+SE03SGVdcktBAAAoTT9ITThIZV1yTEEAAChNQEhNOEhlXXJNQQAAKE1BSE04SGVdck5BAAAoTSpITTJIZV1yT0EAAChNQkhNTUhlXXJQQQAAKE1CSE1DSGVdclFBAAAoTUNITURIZV1yUkEAAChNQ0hNTkhlXXJTQQAAKE1DSE1GSGVdclRBAAAoTURITUVIZV1yVUEAAChNRkhNR0hlXXJWQQAAKE1HSE1ISGVdcldBAAAoTUhITUlIZV1yWEEAAChNSUhNVUhlXXJZQQAAKE1JSE1KSGVdclpBAAAoTUpITUtIZV1yW0EAAChNSkhNTEhlXXJcQQAAKE1PSE1GSGVdcl1BAAAoTVBITUZIZV1yXkEAAChNUUhNR0hlXXJfQQAAKE1SSE1HSGVdcmBBAAAoTVNITUhIZV1yYUEAAChNVEhNSEhlXXJiQQAAKE1WSE1LSGVdcmNBAAAoTVdITUtIZV1yZEEAAChNWEhNTEhlXXJlQQAAKE1ZSE1MSGVdcmZBAAAoTTRITUJIZV1yZ0EAAChNWkhNYkhlXXJoQQAAKE1aSE1bSGVdcmlBAAAoTVtITWNIZV1yakEAAChNW0hNXkhlXXJrQQAAKE1bSE1cSGVdcmxBAAAoTVxITV1IZV1ybUEAAChNXkhNZEhlXXJuQQAAKE1eSE1gSGVdcm9BAAAoTV5ITV9IZV1ycEEAAChNX0hNYUhlXXJxQQAAKE1lSE1fSGVdcnJBAAAoTWZITV9IZV1yc0EAAChNZ0hNYEhlXXJ0QQAAKE1oSE1gSGVdcnVBAAAoTWlITWBIZV1ydkEAAChNakhNYUhlXXJ3QQAAKE1rSE1hSGVdcnhBAAAoTWxITWFIZV1yeUEAAChNREhNWkhlXXJ6QQAAKE1tSE1zSGVdcntBAAAoTW1ITW5IZV1yfEEAAChNbkhNdEhlXXJ9QQAAKE1uSE1xSGVdcn5BAAAoTW5ITW9IZV1yf0EAAChNb0hNcEhlXXKAQQAAKE1xSE1ySGVdcoFBAAAoTXJITXdIZV1ygkEAAChNdUhNcUhlXXKDQQAAKE12SE1xSGVdcoRBAAAoTVxITW1IZV1yhUEAAChNeEhNgEhlXXKGQQAAKE14SE15SGVdcodBAAAoTXlITYFIZV1yiEEAAChNeUhNfEhlXXKJQQAAKE15SE16SGVdcopBAAAoTXpITXtIZV1yi0EAAChNfEhNfUhlXXKMQQAAKE19SE1+SGVdco1BAAAoTX5ITX9IZV1yjkEAAChNgkhNfEhlXXKPQQAAKE2DSE18SGVdcpBBAAAoTYRITX1IZV1ykUEAAChNhUhNfUhlXXKSQQAAKE2GSE1/SGVdcpNBAAAoTYdITX9IZV1ylEEAAChNiEhNf0hlXXKVQQAAKE1vSE14SGVdcpZBAAAoTYlITZRIZV1yl0EAAChNiUhNikhlXXKYQQAAKE2KSE2LSGVdcplBAAAoTYpITZVIZV1ymkEAAChNikhNjUhlXXKbQQAAKE2LSE2MSGVdcpxBAAAoTY1ITY5IZV1ynUEAAChNjkhNj0hlXXKeQQAAKE2PSE2QSGVdcp9BAAAoTZBITZxIZV1yoEEAAChNkEhNkUhlXXKhQQAAKE2RSE2SSGVdcqJBAAAoTZFITZNIZV1yo0EAAChNlkhNjUhlXXKkQQAAKE2XSE2NSGVdcqVBAAAoTZhITY5IZV1ypkEAAChNmUhNjkhlXXKnQQAAKE2aSE2PSGVdcqhBAAAoTZtITY9IZV1yqUEAAChNnUhNkkhlXXKqQQAAKE2eSE2SSGVdcqtBAAAoTZ9ITZNIZV1yrEEAAChNoEhNk0hlXXKtQQAAKE16SE2JSGVdcq5BAAAoTaFITapIZV1yr0EAAChNoUhNokhlXXKwQQAAKE2iSE2rSGVdcrFBAAAoTaJITaVIZV1yskEAAChNokhNo0hlXXKzQQAAKE2jSE2kSGVdcrRBAAAoTaVITaZIZV1ytUEAAChNpkhNp0hlXXK2QQAAKE2nSE2oSGVdcrdBAAAoTahITalIZV1yuEEAAChNrEhNpUhlXXK5QQAAKE2tSE2lSGVdcrpBAAAoTa5ITaZIZV1yu0EAAChNr0hNpkhlXXK8QQAAKE2wSE2nSGVdcr1BAAAoTbFITadIZV1yvkEAAChNskhNqEhlXXK/QQAAKE2zSE2oSGVdcsBBAAAoTbRITalIZV1ywUEAAChNtUhNqUhlXXLCQQAAKE22SE2pSGVdcsNBAAAoTYtITaFIZV1yxEEAAChNt0hNwEhlXXLFQQAAKE23SE24SGVdcsZBAAAoTbhITcFIZV1yx0EAAChNuEhNu0hlXXLIQQAAKE24SE25SGVdcslBAAAoTblITbpIZV1yykEAAChNu0hNvEhlXXLLQQAAKE28SE29SGVdcsxBAAAoTb1ITb5IZV1yzUEAAChNvUhNv0hlXXLOQQAAKE3CSE27SGVdcs9BAAAoTcNITbtIZV1y0EEAAChNxEhNvEhlXXLRQQAAKE3FSE28SGVdctJBAAAoTcZITb9IZV1y00EAAChNx0hNv0hlXXLUQQAAKE2jSE23SGVdctVBAAAoTchITc5IZV1y1kEAAChNyEhNyUhlXXLXQQAAKE3JSE3PSGVdcthBAAAoTclITcxIZV1y2UEAAChNyUhNykhlXXLaQQAAKE3KSE3LSGVdcttBAAAoTcxITc1IZV1y3EEAAChNzUhN0khlXXLdQQAAKE3QSE3MSGVdct5BAAAoTdFITcxIZV1y30EAAChNuUhNyEhlXXLgQQAAKE3TSE3cSGVdcuFBAAAoTdNITdRIZV1y4kEAAChN1EhN3UhlXXLjQQAAKE3USE3XSGVdcuRBAAAoTdRITdVIZV1y5UEAAChN1UhN1khlXXLmQQAAKE3XSE3YSGVdcudBAAAoTdhITdlIZV1y6EEAAChN2UhN2khlXXLpQQAAKE3ZSE3bSGVdcupBAAAoTd5ITddIZV1y60EAAChN30hN10hlXXLsQQAAKE3gSE3YSGVdcu1BAAAoTeFITdhIZV1y7kEAAChNykhN00hlXXLvQQAAKE3iSE3jSGVdcvBBAAAoTeJITeZIZV1y8UEAAChN40hN5EhlXXLyQQAAKE3kSE3lSGVdcvNBAAAoTedITeNIZV1y9EEAAChN6EhN40hlXXL1QQAAKE3VSE3iSGVdcvZBAAAoTelITe9IZV1y90EAAChN6UhN6khlXXL4QQAAKE3qSE3wSGVdcvlBAAAoTepITe1IZV1y+kEAAChN6khN60hlXXL7QQAAKE3rSE3sSGVdcvxBAAAoTe1ITe5IZV1y/UEAAChN7khN80hlXXL+QQAAKE3xSE3tSGVdcv9BAAAoTfJITe1IZV1yAEIAAChN5EhN6UhlXXIBQgAAKE30SE39SGVdcgJCAAAoTfRITfVIZV1yA0IAAChN9UhN/khlXXIEQgAAKE31SE34SGVdcgVCAAAoTfVITfZIZV1yBkIAAChN9khN90hlXXIHQgAAKE34SE35SGVdcghCAAAoTflITfpIZV1yCUIAAChN+khN+0hlXXIKQgAAKE36SE38SGVdcgtCAAAoTf9ITfhIZV1yDEIAAChNAElN+EhlXXINQgAAKE0BSU35SGVdcg5CAAAoTQJJTflIZV1yD0IAAChN60hN9EhlXXIQQgAAKE0DSU0OSWVdchFCAAAoTQNJTQRJZV1yEkIAAChNBElNBUllXXITQgAAKE0ESU0PSWVdchRCAAAoTQRJTQdJZV1yFUIAAChNBUlNBkllXXIWQgAAKE0HSU0ISWVdchdCAAAoTQhJTQlJZV1yGEIAAChNCUlNCkllXXIZQgAAKE0KSU0WSWVdchpCAAAoTQpJTQtJZV1yG0IAAChNC0lNDEllXXIcQgAAKE0LSU0NSWVdch1CAAAoTRBJTQdJZV1yHkIAAChNEUlNB0llXXIfQgAAKE0SSU0ISWVdciBCAAAoTRNJTQhJZV1yIUIAAChNFElNCUllXXIiQgAAKE0VSU0JSWVdciNCAAAoTRdJTQxJZV1yJEIAAChNGElNDEllXXIlQgAAKE0ZSU0NSWVdciZCAAAoTRpJTQ1JZV1yJ0IAAChN9khNA0llXXIoQgAAKE0bSU0jSWVdcilCAAAoTRtJTRxJZV1yKkIAAChNHElNJEllXXIrQgAAKE0cSU0fSWVdcixCAAAoTRxJTR1JZV1yLUIAAChNHUlNHkllXXIuQgAAKE0fSU0gSWVdci9CAAAoTSBJTSdJZV1yMEIAAChNIElNIUllXXIxQgAAKE0gSU0iSWVdcjJCAAAoTSVJTR9JZV1yM0IAAChNJklNH0llXXI0QgAAKE0oSU0hSWVdcjVCAAAoTSlJTSFJZV1yNkIAAChNKklNIUllXXI3QgAAKE0rSU0iSWVdcjhCAAAoTSxJTSJJZV1yOUIAAChNLUlNIkllXXI6QgAAKE0FSU0bSWVdcjtCAAAoTS5JTThJZV1yPEIAAChNLklNL0llXXI9QgAAKE0vSU05SWVdcj5CAAAoTS9JTTJJZV1yP0IAAChNL0lNMEllXXJAQgAAKE0wSU0xSWVdckFCAAAoTTJJTTNJZV1yQkIAAChNM0lNNEllXXJDQgAAKE0zSU01SWVdckRCAAAoTTRJTTxJZV1yRUIAAChNNElNNkllXXJGQgAAKE01SU03SWVdckdCAAAoTTVJTT1JZV1ySEIAAChNNklNPkllXXJJQgAAKE02SU03SWVdckpCAAAoTTpJTTJJZV1yS0IAAChNO0lNMkllXXJMQgAAKE0dSU0uSWVdck1CAAAoTT9JTUdJZV1yTkIAAChNP0lNQEllXXJPQgAAKE1ASU1ISWVdclBCAAAoTUBJTUNJZV1yUUIAAChNQElNQUllXXJSQgAAKE1BSU1CSWVdclNCAAAoTUNJTURJZV1yVEIAAChNRElNS0llXXJVQgAAKE1ESU1FSWVdclZCAAAoTURJTUZJZV1yV0IAAChNSUlNQ0llXXJYQgAAKE1KSU1DSWVdcllCAAAoTUxJTUVJZV1yWkIAAChNTUlNRUllXXJbQgAAKE1OSU1FSWVdclxCAAAoTU9JTUZJZV1yXUIAAChNUElNRkllXXJeQgAAKE1RSU1GSWVdcl9CAAAoTTBJTT9JZV1yYEIAAChNUklNWEllXXJhQgAAKE1SSU1TSWVdcmJCAAAoTVNJTVlJZV1yY0IAAChNU0lNVkllXXJkQgAAKE1TSU1USWVdcmVCAAAoTVRJTVVJZV1yZkIAAChNVklNV0llXXJnQgAAKE1XSU1cSWVdcmhCAAAoTVpJTVZJZV1yaUIAAChNW0lNVkllXXJqQgAAKE1BSU1SSWVdcmtCAAAoTV1JTWZJZV1ybEIAAChNXUlNXkllXXJtQgAAKE1eSU1nSWVdcm5CAAAoTV5JTWFJZV1yb0IAAChNXklNX0llXXJwQgAAKE1fSU1gSWVdcnFCAAAoTWFJTWJJZWUoXXJyQgAAKE1iSU1jSWVdcnNCAAAoTWNJTWRJZV1ydEIAAChNZElNZUllXXJ1QgAAKE1oSU1hSWVdcnZCAAAoTWlJTWFJZV1yd0IAAChNaklNYkllXXJ4QgAAKE1rSU1iSWVdcnlCAAAoTWxJTWNJZV1yekIAAChNbUlNY0llXXJ7QgAAKE1uSU1kSWVdcnxCAAAoTW9JTWRJZV1yfUIAAChNcElNZUllXXJ+QgAAKE1xSU1lSWVdcn9CAAAoTXJJTWVJZV1ygEIAAChNVElNXUllXXKBQgAAKE1zSU17SWVdcoJCAAAoTXNJTXRJZV1yg0IAAChNdElNfEllXXKEQgAAKE10SU13SWVdcoVCAAAoTXRJTXVJZV1yhkIAAChNdUlNdkllXXKHQgAAKE13SU14SWVdcohCAAAoTXhJTX9JZV1yiUIAAChNeElNeUllXXKKQgAAKE14SU16SWVdcotCAAAoTX1JTXdJZV1yjEIAAChNfklNd0llXXKNQgAAKE2ASU15SWVdco5CAAAoTYFJTXlJZV1yj0IAAChNgklNeUllXXKQQgAAKE2DSU16SWVdcpFCAAAoTYRJTXpJZV1ykkIAAChNhUlNekllXXKTQgAAKE1fSU1zSWVdcpRCAAAoTYZJTZBJZV1ylUIAAChNhklNh0llXXKWQgAAKE2HSU2RSWVdcpdCAAAoTYdJTYpJZV1ymEIAAChNh0lNiEllXXKZQgAAKE2ISU2JSWVdcppCAAAoTYpJTYtJZV1ym0IAAChNi0lNjEllXXKcQgAAKE2LSU2NSWVdcp1CAAAoTYxJTY5JZV1ynkIAAChNjUlNj0llXXKfQgAAKE2NSU2USWVdcqBCAAAoTY5JTZVJZV1yoUIAAChNjklNj0llXXKiQgAAKE2SSU2KSWVdcqNCAAAoTZNJTYpJZV1ypEIAAChNlklNj0llXXKlQgAAKE11SU2GSWVdcqZCAAAoTZdJTZ9JZV1yp0IAAChNl0lNmEllXXKoQgAAKE2YSU2gSWVdcqlCAAAoTZhJTZtJZV1yqkIAAChNmElNmUllXXKrQgAAKE2ZSU2aSWVdcqxCAAAoTZtJTZxJZV1yrUIAAChNnElNo0llXXKuQgAAKE2cSU2dSWVdcq9CAAAoTZxJTZ5JZV1ysEIAAChNoUlNm0llXXKxQgAAKE2iSU2bSWVdcrJCAAAoTaRJTZ1JZV1ys0IAAChNpUlNnUllXXK0QgAAKE2mSU2dSWVdcrVCAAAoTadJTZ5JZV1ytkIAAChNqElNnkllXXK3QgAAKE2pSU2eSWVdcrhCAAAoTYhJTZdJZV1yuUIAAChNqklNskllXXK6QgAAKE2qSU2rSWVdcrtCAAAoTatJTbNJZV1yvEIAAChNq0lNrkllXXK9QgAAKE2rSU2sSWVdcr5CAAAoTaxJTa1JZV1yv0IAAChNrklNr0llXXLAQgAAKE2vSU2wSWVdcsFCAAAoTbBJTbFJZV1ywkIAAChNtElNrkllXXLDQgAAKE21SU2uSWVdcsRCAAAoTbZJTa9JZV1yxUIAAChNt0lNr0llXXLGQgAAKE24SU2xSWVdcsdCAAAoTblJTbFJZV1yyEIAAChNuklNsUllXXLJQgAAKE2ZSU2qSWVdcspCAAAoTbtJTbxJZV1yy0IAAChNu0lNv0llXXLMQgAAKE28SU29SWVdcs1CAAAoTb1JTb5JZV1yzkIAAChNwElNvEllXXLPQgAAKE3BSU28SWVdctBCAAAoTaxJTbtJZV1y0UIAAChNwklNzUllXXLSQgAAKE3CSU3DSWVdctNCAAAoTcNJTcRJZV1y1EIAAChNw0lNzkllXXLVQgAAKE3DSU3GSWVdctZCAAAoTcRJTcVJZV1y10IAAChNxklNx0llXXLYQgAAKE3HSU3ISWVdctlCAAAoTchJTclJZV1y2kIAAChNyUlN1UllXXLbQgAAKE3JSU3KSWVdctxCAAAoTcpJTctJZV1y3UIAAChNyklNzEllXXLeQgAAKE3PSU3GSWVdct9CAAAoTdBJTcZJZV1y4EIAAChN0UlNx0llXXLhQgAAKE3SSU3HSWVdcuJCAAAoTdNJTchJZV1y40IAAChN1ElNyEllXXLkQgAAKE3WSU3LSWVdcuVCAAAoTddJTctJZV1y5kIAAChN2ElNzEllXXLnQgAAKE3ZSU3MSWVdcuhCAAAoTb1JTcJJZV1y6UIAAChN2klN4EllXXLqQgAAKE3aSU3bSWVdcutCAAAoTdtJTeFJZV1y7EIAAChN20lN3kllXXLtQgAAKE3bSU3cSWVdcu5CAAAoTdxJTd1JZV1y70IAAChN3klN30llXXLwQgAAKE3fSU3kSWVdcvFCAAAoTeJJTd5JZV1y8kIAAChN40lN3kllXXLzQgAAKE3ESU3aSWVdcvRCAAAoTeVJTeZJZV1y9UIAAChN5UlN60llXXL2QgAAKE3mSU3sSWVdcvdCAAAoTeZJTelJZV1y+EIAAChN5klN50llXXL5QgAAKE3nSU3oSWVdcvpCAAAoTelJTepJZV1y+0IAAChN6klN70llXXL8QgAAKE3tSU3pSWVdcv1CAAAoTe5JTelJZV1y/kIAAChN3ElN5UllXXL/QgAAKE3wSU34SWVdcgBDAAAoTfBJTfFJZV1yAUMAAChN8UlN+UllXXICQwAAKE3xSU30SWVdcgNDAAAoTfFJTfJJZV1yBEMAAChN8klN80llXXIFQwAAKE30SU31SWVdcgZDAAAoTfVJTfxJZV1yB0MAAChN9UlN9kllXXIIQwAAKE31SU33SWVdcglDAAAoTfpJTfRJZV1yCkMAAChN+0lN9EllXXILQwAAKE39SU32SWVdcgxDAAAoTf5JTfZJZV1yDUMAAChN/0lN9kllXXIOQwAAKE0ASk33SWVdcg9DAAAoTQFKTfdJZV1yEEMAAChNAkpN90llXXIRQwAAKE3nSU3wSWVdchJDAAAoTQNKTQ5KZV1yE0MAAChNA0pNBEplXXIUQwAAKE0ESk0FSmVdchVDAAAoTQRKTQ9KZV1yFkMAAChNBEpNB0plXXIXQwAAKE0FSk0GSmVdchhDAAAoTQdKTQhKZV1yGUMAAChNCEpNCUplXXIaQwAAKE0JSk0KSmVdchtDAAAoTQpKTRZKZV1yHEMAAChNCkpNC0plXXIdQwAAKE0LSk0MSmVdch5DAAAoTQtKTQ1KZV1yH0MAAChNEEpNB0plXXIgQwAAKE0RSk0HSmVdciFDAAAoTRJKTQhKZV1yIkMAAChNE0pNCEplXXIjQwAAKE0USk0JSmVdciRDAAAoTRVKTQlKZV1yJUMAAChNF0pNDEplXXImQwAAKE0YSk0MSmVdcidDAAAoTRlKTQ1KZV1yKEMAAChNGkpNDUplXXIpQwAAKE3ySU0DSmVdcipDAAAoTRtKTSVKZV1yK0MAAChNG0pNHEplXXIsQwAAKE0cSk0mSmVdci1DAAAoTRxKTR9KZV1yLkMAAChNHEpNHUplXXIvQwAAKE0dSk0eSmVdcjBDAAAoTR9KTSBKZV1yMUMAAChNIEpNIUplXXIyQwAAKE0gSk0iSmVdcjNDAAAoTSFKTSNKZV1yNEMAAChNIkpNJEplXXI1QwAAKE0iSk0pSmVdcjZDAAAoTSNKTSpKZV1yN0MAAChNI0pNJEplXXI4QwAAKE0nSk0fSmVdcjlDAAAoTShKTR9KZV1yOkMAAChNK0pNJEplXXI7QwAAKE0FSk0bSmVdcjxDAAAoTSxKTTdKZV1yPUMAAChNLEpNLUplXXI+QwAAKE0tSk0uSmVdcj9DAAAoTS1KTThKZV1yQEMAAChNLUpNMEplXXJBQwAAKE0uSk0vSmVdckJDAAAoTTBKTTFKZV1yQ0MAAChNMUpNMkplXXJEQwAAKE0ySk0zSmVdckVDAAAoTTNKTT9KZV1yRkMAAChNM0pNNEplXXJHQwAAKE00Sk01SmVdckhDAAAoTTRKTTZKZV1ySUMAAChNOUpNMEplXXJKQwAAKE06Sk0wSmVdcktDAAAoTTtKTTFKZV1yTEMAAChNPEpNMUplXXJNQwAAKE09Sk0ySmVdck5DAAAoTT5KTTJKZV1yT0MAAChNQEpNNUplXXJQQwAAKE1BSk01SmVdclFDAAAoTUJKTTZKZV1yUkMAAChNQ0pNNkplXXJTQwAAKE0dSk0sSmVdclRDAAAoTURKTUVKZV1yVUMAAChNREpNS0plXXJWQwAAKE1FSk1MSmVdcldDAAAoTUVKTUhKZV1yWEMAAChNRUpNRkplXXJZQwAAKE1GSk1HSmVdclpDAAAoTUhKTU1KZV1yW0MAAChNSEpNSUplXXJcQwAAKE1ISk1KSmVdcl1DAAAoTU5KTUlKZV1yXkMAAChNT0pNSUplXXJfQwAAKE1QSk1JSmVdcmBDAAAoTVFKTUpKZV1yYUMAAChNUkpNSkplXXJiQwAAKE1TSk1KSmVdcmNDAAAoTS5KTURKZV1yZEMAAChNVEpNWkplXXJlQwAAKE1USk1VSmVdcmZDAAAoTVVKTVtKZV1yZ0MAAChNVUpNWEplXXJoQwAAKE1VSk1WSmVdcmlDAAAoTVZKTVdKZV1yakMAAChNWEpNWUplXXJrQwAAKE1ZSk1eSmVdcmxDAAAoTVxKTVhKZV1ybUMAAChNXUpNWEplXXJuQwAAKE1GSk1USmVdcm9DAAAoTV9KTWhKZV1ycEMAAChNX0pNYEplXXJxQwAAKE1gSk1pSmVdcnJDAAAoTWBKTWNKZV1yc0MAAChNYEpNYUplXXJ0QwAAKE1hSk1iSmVdcnVDAAAoTWNKTWRKZV1ydkMAAChNZEpNZUplXXJ3QwAAKE1lSk1mSmVdcnhDAAAoTWZKTWdKZV1yeUMAAChNakpNY0plXXJ6QwAAKE1rSk1jSmVdcntDAAAoTWxKTWRKZV1yfEMAAChNbUpNZEplXXJ9QwAAKE1uSk1lSmVdcn5DAAAoTW9KTWVKZV1yf0MAAChNcEpNZkplXXKAQwAAKE1xSk1mSmVdcoFDAAAoTXJKTWdKZV1ygkMAAChNc0pNZ0plXXKDQwAAKE10Sk1nSmVdcoRDAAAoTVZKTV9KZV1yhUMAAChNdUpNgUplXXKGQwAAKE11Sk12SmVdcodDAAAoTXZKTYJKZV1yiEMAAChNdkpNeUplXXKJQwAAKE12Sk13SmVdcopDAAAoTXdKTXhKZV1yi0MAAChNeUpNekplXXKMQwAAKE16Sk17SmVdco1DAAAoTXpKTXxKZV1yjkMAAChNe0pNhUplXXKPQwAAKE17Sk19SmVdcpBDAAAoTXxKTX5KZV1ykUMAAChNfEpNhkplXXKSQwAAKE19Sk2HSmVdcpNDAAAoTX1KTX9KZV1ylEMAAChNfkpNf0plXXKVQwAAKE1+Sk2ISmVdcpZDAAAoTX9KTYBKZV1yl0MAAChNgEpNiUplXXKYQwAAKE2DSk15SmVdcplDAAAoTYRKTXlKZV1ymkMAAChNYUpNdUplXXKbQwAAKE2KSk2LSmVdcpxDAAAoTYpKTZBKZV1ynUMAAChNi0pNkUplXXKeQwAAKE2LSk2OSmVdcp9DAAAoTYtKTYxKZV1yoEMAAChNjEpNjUplXXKhQwAAKE2OSk2PSmVdcqJDAAAoTY9KTZRKZV1yo0MAAChNkkpNjkplXXKkQwAAKE2TSk2OSmVdcqVDAAAoTXdKTYpKZV1ypkMAAChNlUpNn0plXXKnQwAAKE2VSk2WSmVdcqhDAAAoTZZKTaBKZV1yqUMAAChNlkpNmUplXXKqQwAAKE2WSk2XSmVdcqtDAAAoTZdKTZhKZV1yrEMAAChNmUpNmkplXXKtQwAAKE2aSk2bSmVdcq5DAAAoTZpKTZxKZV1yr0MAAChNm0pNo0plXXKwQwAAKE2bSk2dSmVdcrFDAAAoTZxKTZ5KZV1yskMAAChNnEpNpEplXXKzQwAAKE2dSk2lSmVdcrRDAAAoTZ1KTZ5KZV1ytUMAAChNoUpNmUplXXK2QwAAKE2iSk2ZSmVdcrdDAAAoTYxKTZVKZV1yuEMAAChNpkpNrkplXXK5QwAAKE2mSk2nSmVdcrpDAAAoTadKTa9KZV1yu0MAAChNp0pNqkplXXK8QwAAKE2nSk2oSmVdcr1DAAAoTahKTalKZV1yvkMAAChNqkpNq0plXXK/QwAAKE2rSk2sSmVdcsBDAAAoTatKTa1KZV1ywUMAAChNsEpNqkplXXLCQwAAKE2xSk2qSmVdcsNDAAAoTZdKTaZKZV1yxEMAAChNskpNukplXXLFQwAAKE2ySk2zSmVdcsZDAAAoTbNKTbtKZV1yx0MAAChNs0pNtkplXXLIQwAAKE2zSk20SmVdcslDAAAoTbRKTbVKZV1yykMAAChNtkpNvEplXXLLQwAAKE22Sk24SmVdcsxDAAAoTbZKTbdKZV1yzUMAAChNt0pNuUplXXLOQwAAKE29Sk23SmVdcs9DAAAoTb5KTbdKZV1y0EMAAChNv0pNuEplXXLRQwAAKE3ASk24SmVdctJDAAAoTcFKTbhKZV1y00MAAChNwkpNuUplXXLUQwAAKE3DSk25SmVdctVDAAAoTcRKTblKZV1y1kMAAChNqEpNskplXXLXQwAAKE3FSk3MSmVdcthDAAAoTcVKTcZKZV1y2UMAAChNxkpNzUplXXLaQwAAKE3GSk3JSmVdcttDAAAoTcZKTcdKZV1y3EMAAChNx0pNyEplXXLdQwAAKE3JSk3OSmVdct5DAAAoTclKTctKZV1y30MAAChNyUpNykplXXLgQwAAKE3KSk3PSmVdcuFDAAAoTdBKTctKZV1y4kMAAChN0UpNy0plXXLjQwAAKE3SSk3LSmVdcuRDAAAoTbRKTcVKZV1y5UMAAChN00pN1EplXXLmQwAAKE3TSk3ZSmVdcudDAAAoTdRKTdpKZV1y6EMAAChN1EpN10plXXLpQwAAKE3USk3VSmVdcupDAAAoTdVKTdZKZV1y60MAAChN10pN2EplXXLsQwAAKE3YSk3dSmVdcu1DAAAoTdtKTddKZV1y7kMAAChN3EpN10plXXLvQwAAKE3HSk3TSmVdcvBDAAAoTd5KTeNKZV1y8UMAAChN3kpN30plXXLyQwAAKE3fSk3kSmVdcvNDAAAoTd9KTeJKZV1y9EMAAChN30pN4EplXXL1QwAAKE3gSk3hSmVdcvZDAAAoTeVKTeJKZV1y90MAAChN5kpN4kplXXL4QwAAKE3nSk3iSmVdcvlDAAAoTdVKTd5KZV1y+kMAAChN6EpN8UplXXL7QwAAKE3oSk3pSmVdcvxDAAAoTelKTfJKZV1y/UMAAChN6UpN7EplXXL+QwAAKE3pSk3qSmVdcv9DAAAoTepKTetKZV1yAEQAAChN7EpN7UplXXIBRAAAKE3tSk3uSmVdcgJEAAAoTe5KTe9KZV1yA0QAAChN7kpN8EplXXIERAAAKE3zSk3sSmVdcgVEAAAoTfRKTexKZV1yBkQAAChN9UpN7UplXXIHRAAAKE32Sk3tSmVdcghEAAAoTeBKTehKZV1yCUQAAChN90pN/0plXXIKRAAAKE33Sk34SmVdcgtEAAAoTfhKTQBLZV1yDEQAAChN+EpN+0plXXINRAAAKE34Sk35SmVdcg5EAAAoTflKTfpKZV1yD0QAAChN+0pN/EplXXIQRAAAKE38Sk39SmVdchFEAAAoTfxKTf5KZV1yEkQAAChNAUtN+0plXXITRAAAKE0CS037SmVdchREAAAoTQNLTf5KZV1yFUQAAChNBEtN/kplXXIWRAAAKE3qSk33SmVdchdEAAAoTQVLTQ5LZV1yGEQAAChNBUtNBktlXXIZRAAAKE0GS00PS2VdchpEAAAoTQZLTQlLZV1yG0QAAChNBktNB0tlXXIcRAAAKE0HS00IS2Vdch1EAAAoTQlLTQpLZV1yHkQAAChNCktNC0tlXXIfRAAAKE0LS00MS2VdciBEAAAoTQxLTQ1LZV1yIUQAAChNEEtNCUtlXXIiRAAAKE0RS00JS2VdciNEAAAoTRJLTQpLZV1yJEQAAChNE0tNCktlXXIlRAAAKE0US00LS2VdciZEAAAoTRVLTQtLZV1yJ0QAAChNFktNDEtlXXIoRAAAKE0XS00MS2VdcilEAAAoTRhLTQ1LZV1yKkQAAChNGUtNDUtlXXIrRAAAKE0aS00NS2VdcixEAAAoTflKTQVLZV1yLUQAAChNG0tNJEtlXXIuRAAAKE0bS00cS2Vdci9EAAAoTRxLTSVLZV1yMEQAAChNHEtNH0tlXXIxRAAAKE0cS00dS2VdcjJEAAAoTR1LTR5LZV1yM0QAAChNH0tNIEtlXXI0RAAAKE0gS00hS2VdcjVEAAAoTSFLTSJLZV1yNkQAAChNIktNI0tlXXI3RAAAKE0mS00fS2VdcjhEAAAoTSdLTR9LZV1yOUQAAChNKEtNIEtlXXI6RAAAKE0pS00gS2VdcjtEAAAoTSpLTSFLZV1yPEQAAChNK0tNIUtlXXI9RAAAKE0sS00iS2Vdcj5EAAAoTS1LTSJLZV1yP0QAAChNLktNI0tlXXJARAAAKE0vS00jS2VdckFEAAAoTTBLTSNLZV1yQkQAAChNB0tNG0tlXXJDRAAAKE0xS00yS2VdckREAAAoTTFLTThLZV1yRUQAAChNMktNOUtlXXJGRAAAKE0yS001S2VdckdEAAAoTTJLTTNLZV1ySEQAAChNM0tNNEtlXXJJRAAAKE01S006S2VdckpEAAAoTTVLTTZLZV1yS0QAAChNNUtNN0tlXXJMRAAAKE07S002S2Vdck1EAAAoTTxLTTZLZV1yTkQAAChNPUtNNktlXXJPRAAAKE0+S003S2VdclBEAAAoTT9LTTdLZV1yUUQAAChNQEtNN0tlXXJSRAAAKE0dS00xS2VdclNEAAAoTUFLTUlLZV1yVEQAAChNQUtNQktlXXJVRAAAKE1CS01KS2VdclZEAAAoTUJLTUVLZV1yV0QAAChNQktNQ0tlXXJYRAAAKE1DS01ES2VdcllEAAAoTUVLTUZLZV1yWkQAAChNRktNTUtlXXJbRAAAKE1GS01HS2VdclxEAAAoTUZLTUhLZV1yXUQAAChNS0tNRUtlXXJeRAAAKE1MS01FS2Vdcl9EAAAoTU5LTUdLZV1yYEQAAChNT0tNR0tlXXJhRAAAKE1QS01HS2VdcmJEAAAoTVFLTUhLZV1yY0QAAChNUktNSEtlXXJkRAAAKE1TS01IS2VdcmVEAAAoTTNLTUFLZV1yZkQAAChNVEtNXUtlXXJnRAAAKE1US01VS2VdcmhEAAAoTVVLTV5LZV1yaUQAAChNVUtNWEtlXXJqRAAAKE1VS01WS2VdcmtEAAAoTVZLTVdLZV1ybEQAAChNWEtNWUtlXXJtRAAAKE1ZS01aS2Vdcm5EAAAoTVpLTVtLZV1yb0QAAChNW0tNXEtlXXJwRAAAKE1fS01YS2VdcnFEAAAoTWBLTVhLZV1yckQAAChNYUtNWUtlXXJzRAAAKE1iS01ZS2VdcnREAAAoTWNLTVpLZV1ydUQAAChNZEtNWktlXXJ2RAAAKE1lS01bS2VdcndEAAAoTWZLTVtLZV1yeEQAAChNZ0tNXEtlXXJ5RAAAKE1oS01cS2VdcnpEAAAoTWlLTVxLZV1ye0QAAChNQ0tNVEtlXXJ8RAAAKE1qS01xS2Vdcn1EAAAoTWpLTWtLZV1yfkQAAChNa0tNcktlXXJ/RAAAKE1rS01uS2VdcoBEAAAoTWtLTWxLZV1ygUQAAChNbEtNbUtlXXKCRAAAKE1uS01zS2VdcoNEAAAoTW5LTXBLZV1yhEQAAChNbktNb0tlXXKFRAAAKE1vS010S2VdcoZEAAAoTXVLTXBLZV1yh0QAAChNdktNcEtlXXKIRAAAKE13S01wS2VdcolEAAAoTVZLTWpLZV1yikQAAChNeEtNgktlXXKLRAAAKE14S015S2VdcoxEAAAoTXlLTYNLZV1yjUQAAChNeUtNfEtlXXKORAAAKE15S016S2Vdco9EAAAoTXpLTXtLZV1ykEQAAChNfEtNfUtlXXKRRAAAKE19S01+S2VdcpJEAAAoTX1LTX9LZV1yk0QAAChNfktNgEtlXXKURAAAKE1/S02BS2VdcpVEAAAoTX9LTYZLZV1ylkQAAChNgEtNh0tlXXKXRAAAKE2AS02BS2VdcphEAAAoTYRLTXxLZV1ymUQAAChNhUtNfEtlXXKaRAAAKE2IS02BS2VdcptEAAAoTWxLTXhLZV1ynEQAAChNiUtNkktlXXKdRAAAKE2JS02KS2Vdcp5EAAAoTYpLTZNLZV1yn0QAAChNiktNjUtlXXKgRAAAKE2KS02LS2VdcqFEAAAoTYtLTYxLZV1yokQAAChNjUtNjktlXXKjRAAAKE2OS02PS2VdcqREAAAoTY9LTZBLZV1ypUQAAChNj0tNkUtlXXKmRAAAKE2US02NS2VdcqdEAAAoTZVLTY1LZV1yqEQAAChNlktNjktlXXKpRAAAKE2XS02OS2VdcqpEAAAoTXpLTYlLZV1yq0QAAChNmEtNoEtlXXKsRAAAKE2YS02ZS2Vdcq1EAAAoTZlLTaFLZV1yrkQAAChNmUtNnEtlXXKvRAAAKE2ZS02aS2VdcrBEAAAoTZpLTZtLZV1ysUQAAChNnEtNnUtlXXKyRAAAKE2dS02kS2VdcrNEAAAoTZ1LTZ5LZV1ytEQAAChNnUtNn0tlXXK1RAAAKE2iS02cS2VdcrZEAAAoTaNLTZxLZV1yt0QAAChNpUtNnktlXXK4RAAAKE2mS02eS2VdcrlEAAAoTadLTZ5LZV1yukQAAChNqEtNn0tlXXK7RAAAKE2pS02fS2VdcrxEAAAoTapLTZ9LZV1yvUQAAChNi0tNmEtlXXK+RAAAKE2rS02sS2Vdcr9EAAAoTatLTbFLZV1ywEQAAChNrEtNsktlXXLBRAAAKE2sS02vS2VdcsJEAAAoTaxLTa1LZV1yw0QAAChNrUtNrktlXXLERAAAKE2vS02wS2VdcsVEAAAoTbBLTbVLZV1yxkQAAChNs0tNr0tlXXLHRAAAKE20S02vS2VdcshEAAAoTZpLTatLZV1yyUQAAChNtktNt0tlXXLKRAAAKE22S026S2VdcstEAAAoTbdLTbhLZV1yzEQAAChNuEtNuUtlXXLNRAAAKE27S023S2Vdcs5EAAAoTbxLTbdLZV1yz0QAAChNrUtNtktlXXLQRAAAKE29S03FS2VdctFEAAAoTb1LTb5LZV1y0kQAAChNvktNxktlXXLTRAAAKE2+S03BS2VdctREAAAoTb5LTb9LZV1y1UQAAChNv0tNwEtlXXLWRAAAKE3BS03CS2VdctdEAAAoTcJLTclLZV1y2EQAAChNwktNw0tlXXLZRAAAKE3CS03ES2VdctpEAAAoTcdLTcFLZV1y20QAAChNyEtNwUtlXXLcRAAAKE3KS03DS2Vdct1EAAAoTctLTcNLZV1y3kQAAChNzEtNw0tlXXLfRAAAKE3NS03ES2VdcuBEAAAoTc5LTcRLZV1y4UQAAChNz0tNxEtlXXLiRAAAKE24S029S2VdcuNEAAAoTdBLTdFLZV1y5EQAAChN0EtN1ktlXXLlRAAAKE3RS03XS2VdcuZEAAAoTdFLTdRLZV1y50QAAChN0UtN0ktlXXLoRAAAKE3SS03TS2VdculEAAAoTdRLTdVLZV1y6kQAAChN1UtN2ktlXXLrRAAAKE3YS03US2VdcuxEAAAoTdlLTdRLZV1y7UQAAChNv0tN0EtlXXLuRAAAKE3bS03kS2Vdcu9EAAAoTdtLTdxLZV1y8EQAAChN3EtN5UtlXXLxRAAAKE3cS03fS2VdcvJEAAAoTdxLTd1LZV1y80QAAChN3UtN3ktlXXL0RAAAKE3fS03gS2VdcvVEAAAoTeBLTeFLZV1y9kQAAChN4UtN4ktlXXL3RAAAKE3hS03jS2VdcvhEAAAoTeZLTd9LZV1y+UQAAChN50tN30tlXXL6RAAAKE3oS03gS2VdcvtEAAAoTelLTeBLZV1y/EQAAChN0ktN20tlXXL9RAAAKE3qS03yS2Vdcv5EAAAoTepLTetLZV1y/0QAAChN60tN80tlXXIARQAAKE3rS03uS2VdcgFFAAAoTetLTexLZV1yAkUAAChN7EtN7UtlXXIDRQAAKE3uS03vS2VdcgRFAAAoTe9LTfBLZV1yBUUAAChN70tN8UtlXXIGRQAAKE30S03uS2VdcgdFAAAoTfVLTe5LZV1yCEUAAChN9ktN8UtlXXIJRQAAKE33S03xS2VdcgpFAAAoTd1LTepLZV1yC0UAAChN+EtNAUxlXXIMRQAAKE34S035S2Vdcg1FAAAoTflLTQJMZV1yDkUAAChN+UtN/EtlXXIPRQAAKE35S036S2VdchBFAAAoTfpLTftLZV1yEUUAAChN/EtN/UtlXXISRQAAKE39S03+S2VdchNFAAAoTf5LTf9LZV1yFEUAAChN/ktNAExlXXIVRQAAKE0DTE38S2VdchZFAAAoTQRMTfxLZV1yF0UAAChNBUxN/UtlXXIYRQAAKE0GTE39S2VdchlFAAAoTexLTfhLZV1yGkUAAChNB0xND0xlXXIbRQAAKE0HTE0ITGVdchxFAAAoTQhMTRBMZV1yHUUAAChNCExNC0xlXXIeRQAAKE0ITE0JTGVdch9FAAAoTQlMTQpMZV1yIEUAAChNC0xNDExlXXIhRQAAKE0MTE0TTGVdciJFAAAoTQxMTQ1MZV1yI0UAAChNDExNDkxlXXIkRQAAKE0RTE0LTGVdciVFAAAoTRJMTQtMZV1yJkUAAChNFExNDUxlXXInRQAAKE0VTE0NTGVdcihFAAAoTRZMTQ1MZV1yKUUAAChNF0xNDkxlXXIqRQAAKE0YTE0OTGVdcitFAAAoTRlMTQ5MZV1yLEUAAChN+ktNB0xlXXItRQAAKE0aTE0lTGVdci5FAAAoTRpMTRtMZV1yL0UAAChNG0xNHExlXXIwRQAAKE0bTE0mTGVdcjFFAAAoTRtMTR5MZV1yMkUAAChNHExNHUxlXXIzRQAAKE0eTE0fTGVdcjRFAAAoTR9MTSBMZV1yNUUAAChNIExNIUxlXXI2RQAAKE0hTE0tTGVdcjdFAAAoTSFMTSJMZV1yOEUAAChNIkxNI0xlXXI5RQAAKE0iTE0kTGVdcjpFAAAoTSdMTR5MZV1yO0UAAChNKExNHkxlXXI8RQAAKE0pTE0fTGVdcj1FAAAoTSpMTR9MZV1yPkUAAChNK0xNIExlXXI/RQAAKE0sTE0gTGVdckBFAAAoTS5MTSNMZV1yQUUAAChNL0xNI0xlXXJCRQAAKE0wTE0kTGVdckNFAAAoTTFMTSRMZV1yREUAAChNCUxNGkxlXXJFRQAAKE0yTE06TGVdckZFAAAoTTJMTTNMZV1yR0UAAChNM0xNO0xlXXJIRQAAKE0zTE02TGVdcklFAAAoTTNMTTRMZV1ySkUAAChNNExNNUxlXXJLRQAAKE02TE08TGVdckxFAAAoTTZMTThMZV1yTUUAAChNNkxNN0xlXXJORQAAKE03TE05TGVdck9FAAAoTT1MTTdMZV1yUEUAAChNPkxNN0xlXXJRRQAAKE0/TE04TGVdclJFAAAoTUBMTThMZV1yU0UAAChNQUxNOExlXXJURQAAKE1CTE05TGVdclVFAAAoTUNMTTlMZV1yVkUAAChNRExNOUxlXXJXRQAAKE0cTE0yTGVdclhFAAAoTUVMTU1MZV1yWUUAAChNRUxNRkxlXXJaRQAAKE1GTE1OTGVdcltFAAAoTUZMTUlMZV1yXEUAAChNRkxNR0xlXXJdRQAAKE1HTE1ITGVdcl5FAAAoTUlMTUpMZV1yX0UAAChNSkxNUUxlXXJgRQAAKE1KTE1LTGVdcmFFAAAoTUpMTUxMZV1yYkUAAChNT0xNSUxlXXJjRQAAKE1QTE1JTGVdcmRFAAAoTVJMTUtMZV1yZUUAAChNU0xNS0xlXXJmRQAAKE1UTE1LTGVdcmdFAAAoTVVMTUxMZV1yaEUAAChNVkxNTExlXXJpRQAAKE1XTE1MTGVdcmpFAAAoTTRMTUVMZV1ya0UAAChNWExNYExlXXJsRQAAKE1YTE1ZTGVdcm1FAAAoTVlMTWFMZV1ybkUAAChNWUxNXExlXXJvRQAAKE1ZTE1aTGVdcnBFAAAoTVpMTVtMZV1ycUUAAChNXExNXUxlXXJyRQAAKE1dTE1kTGVdcnNFAAAoTV1MTV5MZV1ydEUAAChNXUxNX0xlXXJ1RQAAKE1iTE1cTGVdcnZFAAAoTWNMTVxMZV1yd0UAAChNZUxNXkxlXXJ4RQAAKE1mTE1eTGVdcnlFAAAoTWdMTV5MZV1yekUAAChNaExNX0xlXXJ7RQAAKE1pTE1fTGVdcnxFAAAoTWpMTV9MZV1yfUUAAChNR0xNWExlXXJ+RQAAKE1rTE1zTGVdcn9FAAAoTWtMTWxMZV1ygEUAAChNbExNdExlXXKBRQAAKE1sTE1vTGVdcoJFAAAoTWxMTW1MZV1yg0UAAChNbUxNbkxlXXKERQAAKE1vTE1wTGVdcoVFAAAoTXBMTXdMZV1yhkUAAChNcExNcUxlXXKHRQAAKE1wTE1yTGVdcohFAAAoTXVMTW9MZV1yiUUAAChNdkxNb0xlXXKKRQAAKE14TE1xTGVdcotFAAAoTXlMTXFMZV1yjEUAAChNekxNcUxlXXKNRQAAKE17TE1yTGVdco5FAAAoTXxMTXJMZV1yj0UAAChNfUxNckxlXXKQRQAAKE1aTE1rTGVdcpFFAAAoTX5MTYdMZV1ykkUAAChNfkxNf0xlXXKTRQAAKE1/TE2ITGVdcpRFAAAoTX9MTYJMZV1ylUUAAChNf0xNgExlXXKWRQAAKE2ATE2BTGVdcpdFAAAoTYJMTYNMZV1ymEUAAChNg0xNhExlXXKZRQAAKE2ETE2FTGVdcppFAAAoTYRMTYZMZV1ym0UAAChNiUxNgkxlXXKcRQAAKE2KTE2CTGVdcp1FAAAoTYtMTYNMZV1ynkUAAChNjExNg0xlXXKfRQAAKE2NTE2GTGVdcqBFAAAoTY5MTYZMZV1yoUUAAChNbUxNfkxlXXKiRQAAKE2PTE2XTGVdcqNFAAAoTY9MTZBMZV1ypEUAAChNkExNmExlXXKlRQAAKE2QTE2TTGVdcqZFAAAoTZBMTZFMZV1yp0UAAChNkUxNkkxlXXKoRQAAKE2TTE2UTGVdcqlFAAAoTZRMTZVMZV1yqkUAAChNlExNlkxlXXKrRQAAKE2ZTE2TTGVdcqxFAAAoTZpMTZNMZV1yrUUAAChNm0xNlkxlXXKuRQAAKE2cTE2WTGVdcq9FAAAoTYBMTY9MZV1ysEUAAChNnUxNpUxlXXKxRQAAKE2dTE2eTGVdcrJFAAAoTZ5MTaZMZV1ys0UAAChNnkxNoUxlXXK0RQAAKE2eTE2fTGVdcrVFAAAoTZ9MTaBMZV1ytkUAAChNoUxNokxlXXK3RQAAKE2iTE2jTGVdcrhFAAAoTaJMTaRMZV1yuUUAAChNp0xNoUxlXXK6RQAAKE2oTE2hTGVdcrtFAAAoTZFMTZ1MZV1yvEUAAChNqUxNr0xlXXK9RQAAKE2pTE2qTGVdcr5FAAAoTapMTa1MZV1yv0UAAChNqkxNsExlXXLARQAAKE2qTE2rTGVdcsFFAAAoTatMTaxMZV1ywkUAAChNrUxNrkxlXXLDRQAAKE2uTE2vTGVdcsRFAAAoTbFMTa1MZV1yxUUAAChNskxNrUxlXXLGRQAAKE2zTE2uTGVdcsdFAAAoTbRMTa5MZV1yyEUAAChNtUxNr0xlXXLJRQAAKE22TE2vTGVdcspFAAAoTZ9MTalMZV1yy0UAAChNt0xNwkxlXXLMRQAAKE23TE24TGVdcs1FAAAoTbhMTcNMZV1yzkUAAChNuExNu0xlXXLPRQAAKE24TE25TGVdctBFAAAoTblMTbpMZV1y0UUAAChNu0xNvExlXXLSRQAAKE28TE29TGVdctNFAAAoTbxMTb5MZV1y1EUAAChNvUxNxkxlXXLVRQAAKE29TE2/TGVdctZFAAAoTb5MTcBMZV1y10UAAChNvkxNx0xlXXLYRQAAKE2/TE3ITGVdctlFAAAoTb9MTcFMZV1y2kUAAChNwExNwUxlXXLbRQAAKE3ATE3JTGVdctxFAAAoTcFMTcpMZV1y3UUAAChNxExNu0xlXXLeRQAAKE3FTE27TGVdct9FAAAoTatMTbdMZV1y4EUAAChNy0xN00xlXXLhRQAAKE3LTE3MTGVdcuJFAAAoTcxMTdRMZV1y40UAAChNzExNz0xlXXLkRQAAKE3MTE3NTGVdcuVFAAAoTc1MTc5MZV1y5kUAAChNz0xN0ExlXXLnRQAAKE3QTE3XTGVdcuhFAAAoTdBMTdFMZV1y6UUAAChN0ExN0kxlXXLqRQAAKE3VTE3PTGVdcutFAAAoTdZMTc9MZV1y7EUAAChN2ExN0UxlXXLtRQAAKE3ZTE3RTGVdcu5FAAAoTdpMTdFMZV1y70UAAChN20xN0kxlXXLwRQAAKE3cTE3STGVdcvFFAAAoTd1MTdJMZV1y8kUAAChNuUxNy0xlXXLzRQAAKE3eTE3mTGVdcvRFAAAoTd5MTd9MZV1y9UUAAChN30xN50xlXXL2RQAAKE3fTE3iTGVdcvdFAAAoTd9MTeBMZV1y+EUAAChN4ExN4UxlXXL5RQAAKE3iTE3jTGVdcvpFAAAoTeNMTepMZV1y+0UAAChN40xN5ExlXXL8RQAAKE3jTE3lTGVdcv1FAAAoTehMTeJMZV1y/kUAAChN6UxN4kxlXXL/RQAAKE3rTE3kTGVdcgBGAAAoTexMTeRMZV1yAUYAAChN7UxN5ExlXXICRgAAKE3uTE3lTGVdcgNGAAAoTe9MTeVMZV1yBEYAAChN8ExN5UxlXXIFRgAAKE3NTE3eTGVdcgZGAAAoTfFMTfdMZV1yB0YAAChN8UxN8kxlXXIIRgAAKE3yTE31TGVdcglGAAAoTfJMTfhMZV1yCkYAAChN8kxN80xlXXILRgAAKE3zTE30TGVdcgxGAAAoTfVMTfZMZV1yDUYAAChN9kxN90xlXXIORgAAKE35TE31TGVdcg9GAAAoTfpMTfVMZV1yEEYAAChN+0xN9kxlXXIRRgAAKE38TE32TGVdchJGAAAoTf1MTfdMZV1yE0YAAChN/kxN90xlXXIURgAAKE3gTE3xTGVdchVGAAAoTf9MTQdNZV1yFkYAAChN/0xNAE1lXXIXRgAAKE0ATU0ITWVdchhGAAAoTQBNTQNNZV1yGUYAAChNAE1NAU1lXXIaRgAAKE0BTU0CTWVdchtGAAAoTQNNTQRNZV1yHEYAAChNBE1NBU1lXXIdRgAAKE0ETU0GTWVdch5GAAAoTQlNTQNNZV1yH0YAAChNCk1NA01lXXIgRgAAKE3zTE3/TGVdciFGAAAoTQtNTRBNZV1yIkYAAChNC01NDE1lXXIjRgAAKE0MTU0RTWVdciRGAAAoTQxNTQ9NZV1yJUYAAChNDE1NDU1lXXImRgAAKE0NTU0OTWVdcidGAAAoTRJNTQ9NZV1yKEYAAChNE01ND01lXXIpRgAAKE0UTU0PTWVdcipGAAAoTQFNTQtNZV1yK0YAAChNFU1NG01lXXIsRgAAKE0VTU0WTWVdci1GAAAoTRZNTRxNZV1yLkYAAChNFk1NGU1lXXIvRgAAKE0WTU0XTWVdcjBGAAAoTRdNTRhNZV1yMUYAAChNGU1NGk1lXXIyRgAAKE0aTU0fTWVdcjNGAAAoTR1NTRlNZV1yNEYAAChNHk1NGU1lXXI1RgAAKE0NTU0VTWVdcjZGAAAoTSBNTSlNZV1yN0YAAChNIE1NIU1lXXI4RgAAKE0hTU0qTWVdcjlGAAAoTSFNTSRNZV1yOkYAAChNIU1NIk1lXXI7RgAAKE0iTU0jTWVdcjxGAAAoTSRNTSVNZV1yPUYAAChNJU1NJk1lXXI+RgAAKE0mTU0nTWVdcj9GAAAoTSZNTShNZV1yQEYAAChNK01NJE1lXXJBRgAAKE0sTU0kTWVdckJGAAAoTS1NTSVNZV1yQ0YAAChNLk1NJU1lXXJERgAAKE0vTU0oTWVdckVGAAAoTTBNTShNZV1yRkYAAChNF01NIE1lXXJHRgAAKE0xTU08TWVdckhGAAAoTTFNTTJNZV1ySUYAAChNMk1NPU1lXXJKRgAAKE0yTU01TWVdcktGAAAoTTJNTTNNZV1yTEYAAChNM01NNE1lXXJNRgAAKE01TU02TWVdck5GAAAoTTZNTTdNZV1yT0YAAChNNk1NOE1lXXJQRgAAKE03TU1ATWVdclFGAAAoTTdNTTlNZV1yUkYAAChNOE1NOk1lXXJTRgAAKE04TU1BTWVdclRGAAAoTTlNTUJNZV1yVUYAAChNOU1NO01lXXJWRgAAKE06TU07TWVdcldGAAAoTTpNTUNNZV1yWEYAAChNO01NRE1lXXJZRgAAKE0+TU01TWVlKF1yWkYAAChNP01NNU1lXXJbRgAAKE0iTU0xTWVdclxGAAAoTUVNTVFNZV1yXUYAAChNRU1NRk1lXXJeRgAAKE1GTU1STWVdcl9GAAAoTUZNTUlNZV1yYEYAAChNRk1NR01lXXJhRgAAKE1HTU1ITWVdcmJGAAAoTUlNTUpNZV1yY0YAAChNSk1NS01lXXJkRgAAKE1KTU1MTWVdcmVGAAAoTUtNTVVNZV1yZkYAAChNS01NTU1lXXJnRgAAKE1MTU1OTWVdcmhGAAAoTUxNTVZNZV1yaUYAAChNTU1NV01lXXJqRgAAKE1NTU1PTWVdcmtGAAAoTU5NTU9NZV1ybEYAAChNTk1NWE1lXXJtRgAAKE1PTU1QTWVdcm5GAAAoTVBNTVlNZV1yb0YAAChNU01NSU1lXXJwRgAAKE1UTU1JTWVdcnFGAAAoTTNNTUVNZV1yckYAAChNWk1NYk1lXXJzRgAAKE1aTU1bTWVdcnRGAAAoTVtNTWNNZV1ydUYAAChNW01NXk1lXXJ2RgAAKE1bTU1cTWVdcndGAAAoTVxNTV1NZV1yeEYAAChNXk1NX01lXXJ5RgAAKE1fTU1gTWVdcnpGAAAoTV9NTWFNZV1ye0YAAChNZE1NXk1lXXJ8RgAAKE1lTU1eTWVdcn1GAAAoTWZNTWFNZV1yfkYAAChNZ01NYU1lXXJ/RgAAKE1HTU1aTWVdcoBGAAAoTWhNTXBNZV1ygUYAAChNaE1NaU1lXXKCRgAAKE1pTU1xTWVdcoNGAAAoTWlNTWxNZV1yhEYAAChNaU1Nak1lXXKFRgAAKE1qTU1rTWVdcoZGAAAoTWxNTW1NZV1yh0YAAChNbU1Nbk1lXXKIRgAAKE1tTU1vTWVdcolGAAAoTXJNTWxNZV1yikYAAChNc01NbE1lXXKLRgAAKE10TU1vTWVdcoxGAAAoTXVNTW9NZV1yjUYAAChNXE1NaE1lXXKORgAAKE12TU2BTWVdco9GAAAoTXZNTXdNZV1ykEYAAChNd01NeE1lXXKRRgAAKE13TU2CTWVdcpJGAAAoTXdNTXpNZV1yk0YAAChNeE1NeU1lXXKURgAAKE16TU17TWVdcpVGAAAoTXtNTXxNZV1ylkYAAChNfE1NfU1lXXKXRgAAKE19TU2JTWVdcphGAAAoTX1NTX5NZV1ymUYAAChNfk1Nf01lXXKaRgAAKE1+TU2ATWVdcptGAAAoTYNNTXpNZV1ynEYAAChNhE1Nek1lXXKdRgAAKE2FTU17TWVdcp5GAAAoTYZNTXtNZV1yn0YAAChNh01NfE1lXXKgRgAAKE2ITU18TWVdcqFGAAAoTYpNTX9NZV1yokYAAChNi01Nf01lXXKjRgAAKE2MTU2ATWVdcqRGAAAoTY1NTYBNZV1ypUYAAChNak1Ndk1lXXKmRgAAKE2OTU2PTWVdcqdGAAAoTY5NTZVNZV1yqEYAAChNj01Nlk1lXXKpRgAAKE2PTU2STWVdcqpGAAAoTY9NTZBNZV1yq0YAAChNkE1NkU1lXXKsRgAAKE2STU2XTWVdcq1GAAAoTZJNTZNNZV1yrkYAAChNkk1NlE1lXXKvRgAAKE2YTU2TTWVdcrBGAAAoTZlNTZNNZV1ysUYAAChNmk1Nk01lXXKyRgAAKE2bTU2UTWVdcrNGAAAoTZxNTZRNZV1ytEYAAChNnU1NlE1lXXK1RgAAKE14TU2OTWVdcrZGAAAoTZ5NTaZNZV1yt0YAAChNnk1Nn01lXXK4RgAAKE2fTU2nTWVdcrlGAAAoTZ9NTaJNZV1yukYAAChNn01NoE1lXXK7RgAAKE2gTU2hTWVdcrxGAAAoTaJNTaNNZV1yvUYAAChNo01NpE1lXXK+RgAAKE2jTU2lTWVdcr9GAAAoTahNTaJNZV1ywEYAAChNqU1Nok1lXXLBRgAAKE2qTU2lTWVdcsJGAAAoTatNTaVNZV1yw0YAAChNkE1Nnk1lXXLERgAAKE2sTU2zTWVdcsVGAAAoTaxNTa1NZV1yxkYAAChNrU1NtE1lXXLHRgAAKE2tTU2wTWVdcshGAAAoTa1NTa5NZV1yyUYAAChNrk1Nr01lXXLKRgAAKE2wTU21TWVdcstGAAAoTbBNTbJNZV1yzEYAAChNsE1NsU1lXXLNRgAAKE2xTU22TWVdcs5GAAAoTbdNTbJNZV1yz0YAAChNuE1Nsk1lXXLQRgAAKE25TU2yTWVdctFGAAAoTaBNTaxNZV1y0kYAAChNuk1NwE1lXXLTRgAAKE26TU27TWVdctRGAAAoTbtNTcFNZV1y1UYAAChNu01Nvk1lXXLWRgAAKE27TU28TWVdctdGAAAoTbxNTb1NZV1y2EYAAChNvk1Nv01lXXLZRgAAKE2/TU3ETWVdctpGAAAoTcJNTb5NZV1y20YAAChNw01Nvk1lXXLcRgAAKE2uTU26TWVdct1GAAAoTcVNTcZNZV1y3kYAAChNxU1Ny01lXXLfRgAAKE3GTU3MTWVdcuBGAAAoTcZNTclNZV1y4UYAAChNxk1Nx01lXXLiRgAAKE3HTU3ITWVdcuNGAAAoTclNTcpNZV1y5EYAAChNyk1Nz01lXXLlRgAAKE3NTU3JTWVdcuZGAAAoTc5NTclNZV1y50YAAChNvE1NxU1lXXLoRgAAKE3QTU3ZTWVdculGAAAoTdBNTdFNZV1y6kYAAChN0U1N2k1lXXLrRgAAKE3RTU3UTWVdcuxGAAAoTdFNTdJNZV1y7UYAAChN0k1N001lXXLuRgAAKE3UTU3VTWVdcu9GAAAoTdVNTdZNZV1y8EYAAChN1k1N101lXXLxRgAAKE3WTU3YTWVdcvJGAAAoTdtNTdRNZV1y80YAAChN3E1N1E1lXXL0RgAAKE3dTU3VTWVdcvVGAAAoTd5NTdVNZV1y9kYAAChN301N2E1lXXL3RgAAKE3gTU3YTWVdcvhGAAAoTcdNTdBNZV1y+UYAAChN4U1N7E1lXXL6RgAAKE3hTU3iTWVdcvtGAAAoTeJNTeNNZV1y/EYAAChN4k1N7U1lXXL9RgAAKE3iTU3lTWVdcv5GAAAoTeNNTeRNZV1y/0YAAChN5U1N5k1lXXIARwAAKE3mTU3nTWVdcgFHAAAoTedNTehNZV1yAkcAAChN6E1N9E1lXXIDRwAAKE3oTU3pTWVdcgRHAAAoTelNTepNZV1yBUcAAChN6U1N601lXXIGRwAAKE3uTU3lTWVdcgdHAAAoTe9NTeVNZV1yCEcAAChN8E1N5k1lXXIJRwAAKE3xTU3mTWVdcgpHAAAoTfJNTedNZV1yC0cAAChN801N501lXXIMRwAAKE31TU3qTWVdcg1HAAAoTfZNTepNZV1yDkcAAChN901N601lXXIPRwAAKE34TU3rTWVdchBHAAAoTdJNTeFNZV1yEUcAAChN+U1NAU5lXXISRwAAKE35TU36TWVdchNHAAAoTfpNTQJOZV1yFEcAAChN+k1N/U1lXXIVRwAAKE36TU37TWVdchZHAAAoTftNTfxNZV1yF0cAAChN/U1N/k1lXXIYRwAAKE3+TU3/TWVdchlHAAAoTf5NTQBOZV1yGkcAAChNA05N/U1lXXIbRwAAKE0ETk39TWVdchxHAAAoTeNNTflNZV1yHUcAAChNBU5NDU5lXXIeRwAAKE0FTk0GTmVdch9HAAAoTQZOTQ5OZV1yIEcAAChNBk5NCU5lXXIhRwAAKE0GTk0HTmVdciJHAAAoTQdOTQhOZV1yI0cAAChNCU5NCk5lXXIkRwAAKE0KTk0LTmVdciVHAAAoTQpOTQxOZV1yJkcAAChND05NCU5lXXInRwAAKE0QTk0JTmVdcihHAAAoTftNTQVOZV1yKUcAAChNEU5NF05lXXIqRwAAKE0RTk0STmVdcitHAAAoTRJOTRhOZV1yLEcAAChNEk5NFU5lXXItRwAAKE0STk0TTmVdci5HAAAoTRNOTRROZV1yL0cAAChNFU5NFk5lXXIwRwAAKE0WTk0bTmVdcjFHAAAoTRlOTRVOZV1yMkcAAChNGk5NFU5lXXIzRwAAKE0HTk0RTmVdcjRHAAAoTRxOTSROZV1yNUcAAChNHE5NHU5lXXI2RwAAKE0dTk0lTmVdcjdHAAAoTR1OTSBOZV1yOEcAAChNHU5NHk5lXXI5RwAAKE0eTk0fTmVdcjpHAAAoTSBOTSFOZV1yO0cAAChNIU5NIk5lXXI8RwAAKE0hTk0jTmVdcj1HAAAoTSZOTSBOZV1yPkcAAChNJ05NIE5lXXI/RwAAKE0oTk0jTmVdckBHAAAoTSlOTSNOZV1yQUcAAChNE05NHE5lXXJCRwAAKE0qTk0zTmVdckNHAAAoTSpOTStOZV1yREcAAChNK05NNE5lXXJFRwAAKE0rTk0uTmVdckZHAAAoTStOTSxOZV1yR0cAAChNLE5NLU5lXXJIRwAAKE0uTk0vTmVdcklHAAAoTS9OTTBOZV1ySkcAAChNME5NMU5lXXJLRwAAKE0xTk0yTmVdckxHAAAoTTVOTS5OZV1yTUcAAChNNk5NLk5lXXJORwAAKE03Tk0vTmVdck9HAAAoTThOTS9OZV1yUEcAAChNOU5NME5lXXJRRwAAKE06Tk0wTmVdclJHAAAoTTtOTTFOZV1yU0cAAChNPE5NMU5lXXJURwAAKE09Tk0yTmVdclVHAAAoTT5OTTJOZV1yVkcAAChNP05NMk5lXXJXRwAAKE0eTk0qTmVdclhHAAAoTUBOTUhOZV1yWUcAAChNQE5NQU5lXXJaRwAAKE1BTk1JTmVdcltHAAAoTUFOTUROZV1yXEcAAChNQU5NQk5lXXJdRwAAKE1CTk1DTmVdcl5HAAAoTUROTUVOZV1yX0cAAChNRU5NTE5lXXJgRwAAKE1FTk1GTmVdcmFHAAAoTUVOTUdOZV1yYkcAAChNSk5NRE5lXXJjRwAAKE1LTk1ETmVdcmRHAAAoTU1OTUZOZV1yZUcAAChNTk5NRk5lXXJmRwAAKE1PTk1GTmVdcmdHAAAoTVBOTUdOZV1yaEcAAChNUU5NR05lXXJpRwAAKE1STk1HTmVdcmpHAAAoTSxOTUBOZV1ya0cAAChNU05NXU5lXXJsRwAAKE1TTk1UTmVdcm1HAAAoTVROTV5OZV1ybkcAAChNVE5NV05lXXJvRwAAKE1UTk1VTmVdcnBHAAAoTVVOTVZOZV1ycUcAAChNV05NWE5lXXJyRwAAKE1YTk1ZTmVdcnNHAAAoTVhOTVpOZV1ydEcAAChNWU5NYU5lXXJ1RwAAKE1ZTk1bTmVdcnZHAAAoTVpOTVxOZV1yd0cAAChNWk5NYk5lXXJ4RwAAKE1bTk1jTmVdcnlHAAAoTVtOTVxOZV1yekcAAChNX05NV05lXXJ7RwAAKE1gTk1XTmVdcnxHAAAoTUJOTVNOZV1yfUcAAChNZE5NbE5lXXJ+RwAAKE1kTk1lTmVdcn9HAAAoTWVOTW1OZV1ygEcAAChNZU5NaE5lXXKBRwAAKE1lTk1mTmVdcoJHAAAoTWZOTWdOZV1yg0cAAChNaE5Nbk5lXXKERwAAKE1oTk1qTmVdcoVHAAAoTWhOTWlOZV1yhkcAAChNaU5Na05lXXKHRwAAKE1vTk1pTmVdcohHAAAoTXBOTWlOZV1yiUcAAChNcU5Nak5lXXKKRwAAKE1yTk1qTmVdcotHAAAoTXNOTWpOZV1yjEcAAChNdE5Na05lXXKNRwAAKE11Tk1rTmVdco5HAAAoTXZOTWtOZV1yj0cAAChNVU5NZE5lXXKQRwAAKE13Tk19TmVdcpFHAAAoTXdOTXhOZV1ykkcAAChNeE5Nfk5lXXKTRwAAKE14Tk17TmVdcpRHAAAoTXhOTXlOZV1ylUcAAChNeU5Nek5lXXKWRwAAKE17Tk18TmVdcpdHAAAoTXxOTYFOZV1ymEcAAChNf05Ne05lXXKZRwAAKE2ATk17TmVdcppHAAAoTWZOTXdOZV1ym0cAAChNgk5NjU5lXXKcRwAAKE2CTk2DTmVdcp1HAAAoTYNOTYROZV1ynkcAAChNg05Njk5lXXKfRwAAKE2DTk2GTmVdcqBHAAAoTYROTYVOZV1yoUcAAChNhk5Nh05lXXKiRwAAKE2HTk2ITmVdcqNHAAAoTYhOTYlOZV1ypEcAAChNiU5NlU5lXXKlRwAAKE2JTk2KTmVdcqZHAAAoTYpOTYtOZV1yp0cAAChNik5NjE5lXXKoRwAAKE2PTk2GTmVdcqlHAAAoTZBOTYZOZV1yqkcAAChNkU5Nh05lXXKrRwAAKE2STk2HTmVdcqxHAAAoTZNOTYhOZV1yrUcAAChNlE5NiE5lXXKuRwAAKE2WTk2LTmVdcq9HAAAoTZdOTYtOZV1ysEcAAChNmE5NjE5lXXKxRwAAKE2ZTk2MTmVdcrJHAAAoTXlOTYJOZV1ys0cAAChNmk5Npk5lXXK0RwAAKE2aTk2bTmVdcrVHAAAoTZtOTadOZV1ytkcAAChNm05Nnk5lXXK3RwAAKE2bTk2cTmVdcrhHAAAoTZxOTZ1OZV1yuUcAAChNnk5Nn05lXXK6RwAAKE2fTk2gTmVdcrtHAAAoTZ9OTaFOZV1yvEcAAChNoE5Nqk5lXXK9RwAAKE2gTk2iTmVdcr5HAAAoTaFOTaNOZV1yv0cAAChNoU5Nq05lXXLARwAAKE2iTk2sTmVdcsFHAAAoTaJOTaROZV1ywkcAAChNo05NpE5lXXLDRwAAKE2jTk2tTmVdcsRHAAAoTaROTaVOZV1yxUcAAChNpU5Nrk5lXXLGRwAAKE2oTk2eTmVdcsdHAAAoTalOTZ5OZV1yyEcAAChNhE5Nmk5lXXLJRwAAKE2vTk26TmVdcspHAAAoTa9OTbBOZV1yy0cAAChNsE5Nu05lXXLMRwAAKE2wTk2zTmVdcs1HAAAoTbBOTbFOZV1yzkcAAChNsU5Nsk5lXXLPRwAAKE2zTk20TmVdctBHAAAoTbROTbVOZV1y0UcAAChNtE5Ntk5lXXLSRwAAKE21Tk2+TmVdctNHAAAoTbVOTbdOZV1y1EcAAChNtk5NuE5lXXLVRwAAKE22Tk2/TmVdctZHAAAoTbdOTcBOZV1y10cAAChNt05NuU5lXXLYRwAAKE24Tk25TmVdctlHAAAoTbhOTcFOZV1y2kcAAChNuU5Nwk5lXXLbRwAAKE28Tk2zTmVdctxHAAAoTb1OTbNOZV1y3UcAAChNnE5Nr05lXXLeRwAAKE3DTk3LTmVdct9HAAAoTcNOTcROZV1y4EcAAChNxE5NzE5lXXLhRwAAKE3ETk3HTmVdcuJHAAAoTcROTcVOZV1y40cAAChNxU5Nxk5lXXLkRwAAKE3HTk3ITmVdcuVHAAAoTchOTc9OZV1y5kcAAChNyE5NyU5lXXLnRwAAKE3ITk3KTmVdcuhHAAAoTc1OTcdOZV1y6UcAAChNzk5Nx05lXXLqRwAAKE3QTk3JTmVdcutHAAAoTdFOTclOZV1y7EcAAChN0k5NyU5lXXLtRwAAKE3TTk3KTmVdcu5HAAAoTdROTcpOZV1y70cAAChN1U5Nyk5lXXLwRwAAKE2xTk3DTmVdcvFHAAAoTdZOTeBOZV1y8kcAAChN1k5N105lXXLzRwAAKE3XTk3hTmVdcvRHAAAoTddOTdpOZV1y9UcAAChN105N2E5lXXL2RwAAKE3YTk3ZTmVdcvdHAAAoTdpOTdtOZV1y+EcAAChN205N3E5lXXL5RwAAKE3bTk3dTmVdcvpHAAAoTdxOTd5OZV1y+0cAAChN3U5N305lXXL8RwAAKE3dTk3kTmVdcv1HAAAoTd5OTeVOZV1y/kcAAChN3k5N305lXXL/RwAAKE3iTk3aTmVdcgBIAAAoTeNOTdpOZV1yAUgAAChN5k5N305lXXICSAAAKE3FTk3WTmVdcgNIAAAoTedOTehOZV1yBEgAAChN505N605lXXIFSAAAKE3oTk3pTmVdcgZIAAAoTelOTepOZV1yB0gAAChN7E5N6E5lXXIISAAAKE3tTk3oTmVdcglIAAAoTdhOTedOZV1yCkgAAChN7k5N705lXXILSAAAKE3uTk3yTmVdcgxIAAAoTe9OTfBOZV1yDUgAAChN8E5N8U5lXXIOSAAAKE3zTk3vTmVdcg9IAAAoTfROTe9OZV1yEEgAAChN6U5N7k5lXXIRSAAAKE31Tk37TmVdchJIAAAoTfVOTfZOZV1yE0gAAChN9k5N/E5lXXIUSAAAKE32Tk35TmVdchVIAAAoTfZOTfdOZV1yFkgAAChN905N+E5lXXIXSAAAKE35Tk36TmVdchhIAAAoTfpOTf9OZV1yGUgAAChN/U5N+U5lXXIaSAAAKE3+Tk35TmVdchtIAAAoTfBOTfVOZV1yHEgAAChNAE9NCU9lXXIdSAAAKE0AT00BT2Vdch5IAAAoTQFPTQpPZV1yH0gAAChNAU9NBE9lXXIgSAAAKE0BT00CT2VdciFIAAAoTQJPTQNPZV1yIkgAAChNBE9NBU9lXXIjSAAAKE0FT00GT2VdciRIAAAoTQZPTQdPZV1yJUgAAChNB09NCE9lXXImSAAAKE0LT00ET2VdcidIAAAoTQxPTQRPZV1yKEgAAChNDU9NBU9lXXIpSAAAKE0OT00FT2VdcipIAAAoTQ9PTQZPZV1yK0gAAChNEE9NBk9lXXIsSAAAKE0RT00HT2Vdci1IAAAoTRJPTQdPZV1yLkgAAChNE09NCE9lXXIvSAAAKE0UT00IT2VdcjBIAAAoTRVPTQhPZV1yMUgAAChN905NAE9lXXIySAAAKE0WT00hT2VdcjNIAAAoTRZPTRdPZV1yNEgAAChNF09NIk9lXXI1SAAAKE0XT00aT2VdcjZIAAAoTRdPTRhPZV1yN0gAAChNGE9NGU9lXXI4SAAAKE0aT00bT2VdcjlIAAAoTRtPTRxPZV1yOkgAAChNG09NHU9lXXI7SAAAKE0cT00lT2VdcjxIAAAoTRxPTR5PZV1yPUgAAChNHU9NH09lXXI+SAAAKE0dT00mT2Vdcj9IAAAoTR5PTSdPZV1yQEgAAChNHk9NIE9lXXJBSAAAKE0fT00gT2VdckJIAAAoTR9PTShPZV1yQ0gAAChNIE9NKU9lXXJESAAAKE0jT00aT2VdckVIAAAoTSRPTRpPZV1yRkgAAChNAk9NFk9lXXJHSAAAKE0qT001T2VdckhIAAAoTSpPTStPZV1ySUgAAChNK09NNk9lXXJKSAAAKE0rT00uT2VdcktIAAAoTStPTSxPZV1yTEgAAChNLE9NLU9lXXJNSAAAKE0uT00vT2Vdck5IAAAoTS9PTTBPZV1yT0gAAChNL09NMU9lXXJQSAAAKE0wT005T2VdclFIAAAoTTBPTTJPZV1yUkgAAChNMU9NM09lXXJTSAAAKE0xT006T2VdclRIAAAoTTJPTTtPZV1yVUgAAChNMk9NNE9lXXJWSAAAKE0zT000T2VdcldIAAAoTTNPTTxPZV1yWEgAAChNNE9NPU9lXXJZSAAAKE03T00uT2VdclpIAAAoTThPTS5PZV1yW0gAAChNGE9NKk9lXXJcSAAAKE0+T01ET2Vdcl1IAAAoTT5PTT9PZV1yXkgAAChNP09NQk9lXXJfSAAAKE0/T01FT2VdcmBIAAAoTT9PTUBPZV1yYUgAAChNQE9NQU9lXXJiSAAAKE1CT01DT2VdcmNIAAAoTUNPTURPZV1yZEgAAChNRk9NQk9lXXJlSAAAKE1HT01CT2VdcmZIAAAoTUhPTUNPZV1yZ0gAAChNSU9NQ09lXXJoSAAAKE1KT01ET2VdcmlIAAAoTUtPTURPZV1yakgAAChNLE9NPk9lXXJrSAAAKE1MT01ST2VdcmxIAAAoTUxPTU1PZV1ybUgAAChNTU9NU09lXXJuSAAAKE1NT01QT2Vdcm9IAAAoTU1PTU5PZV1ycEgAAChNTk9NT09lXXJxSAAAKE1QT01RT2VdcnJIAAAoTVFPTVZPZV1yc0gAAChNVE9NUE9lXXJ0SAAAKE1VT01QT2VdcnVIAAAoTUBPTUxPZV1ydkgAAChNV09NYE9lXXJ3SAAAKE1XT01YT2VdcnhIAAAoTVhPTWFPZV1yeUgAAChNWE9NW09lXXJ6SAAAKE1YT01ZT2VdcntIAAAoTVlPTVpPZV1yfEgAAChNW09NXE9lXXJ9SAAAKE1cT01dT2Vdcn5IAAAoTV1PTV5PZV1yf0gAAChNXk9NX09lXXKASAAAKE1iT01bT2VdcoFIAAAoTWNPTVtPZV1ygkgAAChNZE9NXE9lXXKDSAAAKE1lT01cT2VdcoRIAAAoTWZPTV1PZV1yhUgAAChNZ09NXU9lXXKGSAAAKE1oT01eT2VdcodIAAAoTWlPTV5PZV1yiEgAAChNak9NX09lXXKJSAAAKE1rT01fT2VdcopIAAAoTWxPTV9PZV1yi0gAAChNTk9NV09lXXKMSAAAKE1tT012T2Vdco1IAAAoTW1PTW5PZV1yjkgAAChNbk9Nd09lXXKPSAAAKE1uT01xT2VdcpBIAAAoTW5PTW9PZV1ykUgAAChNb09NcE9lXXKSSAAAKE1xT01yT2VdcpNIAAAoTXJPTXNPZV1ylEgAAChNc09NdE9lXXKVSAAAKE10T011T2VdcpZIAAAoTXhPTXFPZV1yl0gAAChNeU9NcU9lXXKYSAAAKE16T01yT2VdcplIAAAoTXtPTXJPZV1ymkgAAChNfE9Nc09lXXKbSAAAKE19T01zT2VdcpxIAAAoTX5PTXRPZV1ynUgAAChNf09NdE9lXXKeSAAAKE2AT011T2Vdcp9IAAAoTYFPTXVPZV1yoEgAAChNgk9NdU9lXXKhSAAAKE1ZT01tT2VdcqJIAAAoTYNPTYRPZV1yo0gAAChNg09NiU9lXXKkSAAAKE2ET02KT2VdcqVIAAAoTYRPTYdPZV1ypkgAAChNhE9NhU9lXXKnSAAAKE2FT02GT2VdcqhIAAAoTYdPTYhPZV1yqUgAAChNiE9NjU9lXXKqSAAAKE2LT02HT2VdcqtIAAAoTYxPTYdPZV1yrEgAAChNb09Ng09lXXKtSAAAKE2OT02YT2Vdcq5IAAAoTY5PTY9PZV1yr0gAAChNj09NmU9lXXKwSAAAKE2PT02ST2VdcrFIAAAoTY9PTZBPZV1yskgAAChNkE9NkU9lXXKzSAAAKE2ST02TT2VdcrRIAAAoTZNPTZRPZV1ytUgAAChNk09NlU9lXXK2SAAAKE2UT02WT2VdcrdIAAAoTZVPTZdPZV1yuEgAAChNlU9NnE9lXXK5SAAAKE2WT02dT2VdcrpIAAAoTZZPTZdPZV1yu0gAAChNmk9Nkk9lXXK8SAAAKE2bT02ST2Vdcr1IAAAoTZ5PTZdPZV1yvkgAAChNhU9Njk9lXXK/SAAAKE2fT02nT2VdcsBIAAAoTZ9PTaBPZV1ywUgAAChNoE9NqE9lXXLCSAAAKE2gT02jT2VdcsNIAAAoTaBPTaFPZV1yxEgAAChNoU9Nok9lXXLFSAAAKE2jT02kT2VdcsZIAAAoTaRPTaVPZV1yx0gAAChNpE9Npk9lXXLISAAAKE2pT02jT2VdcslIAAAoTapPTaNPZV1yykgAAChNq09Npk9lXXLLSAAAKE2sT02mT2VdcsxIAAAoTZBPTZ9PZV1yzUgAAChNrU9NuE9lXXLOSAAAKE2tT02uT2Vdcs9IAAAoTa5PTblPZV1y0EgAAChNrk9NsU9lXXLRSAAAKE2uT02vT2VdctJIAAAoTa9PTbBPZV1y00gAAChNsU9Nsk9lXXLUSAAAKE2yT02zT2VdctVIAAAoTbJPTbRPZV1y1kgAAChNs09NvE9lXXLXSAAAKE2zT021T2VdcthIAAAoTbRPTbZPZV1y2UgAAChNtE9NvU9lXXLaSAAAKE21T02+T2VdcttIAAAoTbVPTbdPZV1y3EgAAChNtk9Nt09lXXLdSAAAKE22T02/T2Vdct5IAAAoTbdPTcBPZV1y30gAAChNuk9NsU9lXXLgSAAAKE27T02xT2VdcuFIAAAoTaFPTa1PZV1y4kgAAChNwU9NyU9lXXLjSAAAKE3BT03CT2VdcuRIAAAoTcJPTcpPZV1y5UgAAChNwk9NxU9lXXLmSAAAKE3CT03DT2VdcudIAAAoTcNPTcRPZV1y6EgAAChNxU9Nxk9lXXLpSAAAKE3GT03NT2VdcupIAAAoTcZPTcdPZV1y60gAAChNxk9NyE9lXXLsSAAAKE3LT03FT2Vdcu1IAAAoTcxPTcVPZV1y7kgAAChNzk9Nx09lXXLvSAAAKE3PT03HT2VdcvBIAAAoTdBPTcdPZV1y8UgAAChN0U9NyE9lXXLySAAAKE3ST03IT2VdcvNIAAAoTdNPTchPZV1y9EgAAChNr09NwU9lXXL1SAAAKE3UT03cT2VdcvZIAAAoTdRPTdVPZV1y90gAAChN1U9N3U9lXXL4SAAAKE3VT03YT2VdcvlIAAAoTdVPTdZPZV1y+kgAAChN1k9N109lXXL7SAAAKE3YT03ZT2VdcvxIAAAoTdlPTdpPZV1y/UgAAChN2U9N209lXXL+SAAAKE3eT03YT2Vdcv9IAAAoTd9PTdhPZV1yAEkAAChNw09N1E9lXXIBSQAAKE3gT03hT2VdcgJJAAAoTeBPTeZPZV1yA0kAAChN4U9N509lXXIESQAAKE3hT03kT2VdcgVJAAAoTeFPTeJPZV1yBkkAAChN4k9N409lXXIHSQAAKE3kT03lT2VdcghJAAAoTeVPTepPZV1yCUkAAChN6E9N5E9lXXIKSQAAKE3pT03kT2VdcgtJAAAoTdZPTeBPZV1yDEkAAChN609N8U9lXXINSQAAKE3rT03sT2Vdcg5JAAAoTexPTfJPZV1yD0kAAChN7E9N709lXXIQSQAAKE3sT03tT2VdchFJAAAoTe1PTe5PZV1yEkkAAChN709N8E9lXXITSQAAKE3wT031T2VdchRJAAAoTfNPTe9PZV1yFUkAAChN9E9N709lXXIWSQAAKE3iT03rT2VdchdJAAAoTfZPTftPZV1yGEkAAChN9k9N909lXXIZSQAAKE33T038T2VdchpJAAAoTfdPTfpPZV1yG0kAAChN909N+E9lXXIcSQAAKE34T035T2Vdch1JAAAoTf1PTfpPZV1yHkkAAChN/k9N+k9lXXIfSQAAKE3/T036T2VdciBJAAAoTe1PTfZPZV1yIUkAAChNAFBNCFBlXXIiSQAAKE0AUE0BUGVdciNJAAAoTQFQTQlQZV1yJEkAAChNAVBNBFBlXXIlSQAAKE0BUE0CUGVdciZJAAAoTQJQTQNQZV1yJ0kAAChNBFBNBVBlXXIoSQAAKE0FUE0MUGVdcilJAAAoTQVQTQZQZV1yKkkAAChNBVBNB1BlXXIrSQAAKE0KUE0EUGVdcixJAAAoTQtQTQRQZV1yLUkAAChNDVBNBlBlXXIuSQAAKE0OUE0GUGVdci9JAAAoTQ9QTQZQZV1yMEkAAChNEFBNB1BlXXIxSQAAKE0RUE0HUGVdcjJJAAAoTRJQTQdQZV1yM0kAAChN+E9NAFBlXXI0SQAAKE0TUE0eUGVdcjVJAAAoTRNQTRRQZV1yNkkAAChNFFBNFVBlXXI3SQAAKE0UUE0fUGVdcjhJAAAoTRRQTRdQZV1yOUkAAChNFVBNFlBlXXI6SQAAKE0XUE0YUGVdcjtJAAAoTRhQTRlQZV1yPEkAAChNGVBNGlBlXXI9SQAAKE0aUE0mUGVdcj5JAAAoTRpQTRtQZV1yP0kAAChNG1BNHFBlXXJASQAAKE0bUE0dUGVdckFJAAAoTSBQTRdQZV1yQkkAAChNIVBNF1BlXXJDSQAAKE0iUE0YUGVdckRJAAAoTSNQTRhQZV1yRUkAAChNJFBNGVBlXXJGSQAAKE0lUE0ZUGVdckdJAAAoTSdQTRxQZV1ySEkAAChNKFBNHFBlXXJJSQAAKE0pUE0dUGVdckpJAAAoTSpQTR1QZV1yS0kAAChNAlBNE1BlXXJMSQAAKE0rUE0zUGVdck1JAAAoTStQTSxQZV1yTkkAAChNLFBNNFBlXXJPSQAAKE0sUE0vUGVdclBJAAAoTSxQTS1QZV1yUUkAAChNLVBNLlBlXXJSSQAAKE0vUE0wUGVdclNJAAAoTTBQTTdQZV1yVEkAAChNMFBNMVBlXXJVSQAAKE0wUE0yUGVdclZJAAAoTTVQTS9QZV1yV0kAAChNNlBNL1BlXXJYSQAAKE04UE0xUGVdcllJAAAoTTlQTTFQZV1yWkkAAChNOlBNMVBlXXJbSQAAKE07UE0yUGVdclxJAAAoTTxQTTJQZV1yXUkAAChNPVBNMlBlXXJeSQAAKE0VUE0rUGVdcl9JAAAoTT5QTUZQZV1yYEkAAChNPlBNP1BlXXJhSQAAKE0/UE1HUGVdcmJJAAAoTT9QTUJQZV1yY0kAAChNP1BNQFBlXXJkSQAAKE1AUE1BUGVdcmVJAAAoTUJQTUNQZV1yZkkAAChNQ1BNSlBlXXJnSQAAKE1DUE1EUGVdcmhJAAAoTUNQTUVQZV1yaUkAAChNSFBNQlBlXXJqSQAAKE1JUE1CUGVdcmtJAAAoTUtQTURQZV1ybEkAAChNTFBNRFBlXXJtSQAAKE1NUE1EUGVdcm5JAAAoTU5QTUVQZV1yb0kAAChNT1BNRVBlXXJwSQAAKE1QUE1FUGVdcnFJAAAoTS1QTT5QZV1yckkAAChNUVBNWlBlXXJzSQAAKE1RUE1SUGVdcnRJAAAoTVJQTVtQZV1ydUkAAChNUlBNVVBlXXJ2SQAAKE1SUE1TUGVdcndJAAAoTVNQTVRQZV1yeEkAAChNVVBNVlBlXXJ5SQAAKE1WUE1XUGVdcnpJAAAoTVdQTVhQZV1ye0kAAChNWFBNWVBlXXJ8SQAAKE1cUE1VUGVdcn1JAAAoTV1QTVVQZV1yfkkAAChNXlBNVlBlXXJ/SQAAKE1fUE1WUGVdcoBJAAAoTWBQTVdQZV1ygUkAAChNYVBNV1BlXXKCSQAAKE1iUE1YUGVdcoNJAAAoTWNQTVhQZV1yhEkAAChNZFBNWVBlXXKFSQAAKE1lUE1ZUGVdcoZJAAAoTWZQTVlQZV1yh0kAAChNQFBNUVBlXXKISQAAKE1nUE1vUGVdcolJAAAoTWdQTWhQZV1yikkAAChNaFBNcFBlXXKLSQAAKE1oUE1rUGVdcoxJAAAoTWhQTWlQZV1yjUkAAChNaVBNalBlXXKOSQAAKE1rUE1sUGVdco9JAAAoTWxQTW1QZV1ykEkAAChNbFBNblBlXXKRSQAAKE1xUE1rUGVdcpJJAAAoTXJQTWtQZV1yk0kAAChNc1BNblBlXXKUSQAAKE10UE1uUGVdcpVJAAAoTVNQTWdQZV1ylkkAAChNdVBNdlBlXXKXSQAAKE11UE15UGVdcphJAAAoTXZQTXdQZV1ymUkAAChNd1BNeFBlXXKaSQAAKE16UE12UGVdcptJAAAoTXtQTXZQZV1ynEkAAChNaVBNdVBlXXKdSQAAKE18UE19UGVdcp5JAAAoTXxQTYBQZV1yn0kAAChNfVBNflBlXXKgSQAAKE1+UE1/UGVdcqFJAAAoTYFQTX1QZV1yokkAAChNglBNfVBlXXKjSQAAKE13UE18UGVdcqRJAAAoTYNQTYtQZV1ypUkAAChNg1BNhFBlXXKmSQAAKE2EUE2MUGVdcqdJAAAoTYRQTYdQZV1yqEkAAChNhFBNhVBlXXKpSQAAKE2FUE2GUGVdcqpJAAAoTYdQTY1QZV1yq0kAAChNh1BNiVBlXXKsSQAAKE2HUE2IUGVdcq1JAAAoTYhQTYpQZV1yrkkAAChNjlBNiFBlXXKvSQAAKE2PUE2IUGVdcrBJAAAoTZBQTYlQZV1ysUkAAChNkVBNiVBlXXKySQAAKE2SUE2JUGVdcrNJAAAoTZNQTYpQZV1ytEkAAChNlFBNilBlXXK1SQAAKE2VUE2KUGVdcrZJAAAoTX5QTYNQZV1yt0kAAChNllBNnlBlXXK4SQAAKE2WUE2XUGVdcrlJAAAoTZdQTZ9QZV1yukkAAChNl1BNmlBlXXK7SQAAKE2XUE2YUGVdcrxJAAAoTZhQTZlQZV1yvUkAAChNmlBNm1BlXXK+SQAAKE2bUE2cUGVdcr9JAAAoTZtQTZ1QZV1ywEkAAChNoFBNmlBlXXLBSQAAKE2hUE2aUGVdcsJJAAAoTYVQTZZQZV1yw0kAAChNolBNq1BlXXLESQAAKE2iUE2jUGVdcsVJAAAoTaNQTaxQZV1yxkkAAChNo1BNplBlXXLHSQAAKE2jUE2kUGVdcshJAAAoTaRQTaVQZV1yyUkAAChNplBNp1BlXXLKSQAAKE2nUE2oUGVdcstJAAAoTahQTalQZV1yzEkAAChNqFBNqlBlXXLNSQAAKE2tUE2mUGVdcs5JAAAoTa5QTaZQZV1yz0kAAChNr1BNp1BlXXLQSQAAKE2wUE2nUGVdctFJAAAoTZhQTaJQZV1y0kkAAChNsVBNulBlXXLTSQAAKE2xUE2yUGVdctRJAAAoTbJQTbtQZV1y1UkAAChNslBNtVBlXXLWSQAAKE2yUE2zUGVdctdJAAAoTbNQTbRQZV1y2EkAAChNtVBNtlBlXXLZSQAAKE22UE23UGVdctpJAAAoTbdQTbhQZV1y20kAAChNuFBNuVBlXXLcSQAAKE28UE21UGVdct1JAAAoTb1QTbVQZV1y3kkAAChNvlBNtlBlXXLfSQAAKE2/UE22UGVdcuBJAAAoTcBQTbdQZV1y4UkAAChNwVBNt1BlXXLiSQAAKE3CUE24UGVdcuNJAAAoTcNQTbhQZV1y5EkAAChNxFBNuVBlXXLlSQAAKE3FUE25UGVdcuZJAAAoTcZQTblQZV1y50kAAChNpFBNsVBlXXLoSQAAKE3HUE3PUGVdculJAAAoTcdQTchQZV1y6kkAAChNyFBN0FBlXXLrSQAAKE3IUE3LUGVdcuxJAAAoTchQTclQZV1y7UkAAChNyVBNylBlXXLuSQAAKE3LUE3MUGVdcu9JAAAoTcxQTc1QZV1y8EkAAChNzVBNzlBlXXLxSQAAKE3RUE3LUGVdcvJJAAAoTdJQTctQZV1y80kAAChN01BNzFBlXXL0SQAAKE3UUE3MUGVdcvVJAAAoTdVQTc5QZV1y9kkAAChN1lBNzlBlXXL3SQAAKE3XUE3OUGVdcvhJAAAoTbNQTcdQZV1y+UkAAChN2FBN3VBlXXL6SQAAKE3YUE3ZUGVdcvtJAAAoTdlQTd5QZV1y/EkAAChN2VBN3FBlXXL9SQAAKE3ZUE3aUGVdcv5JAAAoTdpQTdtQZV1y/0kAAChN31BN3FBlXXIASgAAKE3gUE3cUGVdcgFKAAAoTeFQTdxQZV1yAkoAAChNyVBN2FBlXXIDSgAAKE3iUE3jUGVdcgRKAAAoTeJQTehQZV1yBUoAAChN41BN6VBlXXIGSgAAKE3jUE3mUGVdcgdKAAAoTeNQTeRQZV1yCEoAAChN5FBN5VBlXXIJSgAAKE3mUE3nUGVdcgpKAAAoTedQTexQZV1yC0oAAChN6lBN5lBlXXIMSgAAKE3rUE3mUGVdcg1KAAAoTdpQTeJQZV1yDkoAAChN7VBN9VBlXXIPSgAAKE3tUE3uUGVdchBKAAAoTe5QTfZQZV1yEUoAAChN7lBN8VBlXXISSgAAKE3uUE3vUGVdchNKAAAoTe9QTfBQZV1yFEoAAChN8VBN8lBlXXIVSgAAKE3yUE3zUGVdchZKAAAoTfJQTfRQZV1yF0oAAChN91BN8VBlXXIYSgAAKE34UE3xUGVdchlKAAAoTflQTfRQZV1yGkoAAChN+lBN9FBlXXIbSgAAKE3kUE3tUGVdchxKAAAoTftQTQNRZV1yHUoAAChN+1BN/FBlXXIeSgAAKE38UE0EUWVdch9KAAAoTfxQTf9QZV1yIEoAAChN/FBN/VBlXXIhSgAAKE39UE3+UGVdciJKAAAoTf9QTQVRZV1yI0oAAChN/1BNAVFlXXIkSgAAKE3/UE0AUWVdciVKAAAoTQBRTQJRZV1yJkoAAChNBlFNAFFlXXInSgAAKE0HUU0AUWVdcihKAAAoTQhRTQFRZV1yKUoAAChNCVFNAVFlXXIqSgAAKE0KUU0BUWVdcitKAAAoTQtRTQJRZV1yLEoAAChNDFFNAlFlXXItSgAAKE0NUU0CUWVdci5KAAAoTe9QTftQZV1yL0oAAChNDlFNF1FlXXIwSgAAKE0OUU0PUWVdcjFKAAAoTQ9RTRhRZV1yMkoAAChND1FNElFlXXIzSgAAKE0PUU0QUWVdcjRKAAAoTRBRTRFRZV1yNUoAAChNElFNE1FlXXI2SgAAKE0TUU0UUWVdcjdKAAAoTRRRTRVRZV1yOEoAAChNFFFNFlFlXXI5SgAAKE0ZUU0SUWVdcjpKAAAoTRpRTRJRZV1yO0oAAChNG1FNE1FlXXI8SgAAKE0cUU0TUWVdcj1KAAAoTR1RTRZRZV1yPkoAAChNHlFNFlFlXXI/SgAAKE39UE0OUWVdckBKAAAoTR9RTShRZV1yQUoAAChNH1FNIFFlZShdckJKAAAoTSBRTSlRZV1yQ0oAAChNIFFNI1FlXXJESgAAKE0gUU0hUWVdckVKAAAoTSFRTSJRZV1yRkoAAChNI1FNJFFlXXJHSgAAKE0kUU0lUWVdckhKAAAoTSVRTSZRZV1ySUoAAChNJlFNJ1FlXXJKSgAAKE0qUU0jUWVdcktKAAAoTStRTSNRZV1yTEoAAChNLFFNJFFlXXJNSgAAKE0tUU0kUWVdck5KAAAoTS5RTSVRZV1yT0oAAChNL1FNJVFlXXJQSgAAKE0wUU0mUWVdclFKAAAoTTFRTSZRZV1yUkoAAChNMlFNJ1FlXXJTSgAAKE0zUU0nUWVdclRKAAAoTTRRTSdRZV1yVUoAAChNEFFNH1FlXXJWSgAAKE01UU02UWVdcldKAAAoTTVRTTxRZV1yWEoAAChNNlFNPVFlXXJZSgAAKE02UU05UWVdclpKAAAoTTZRTTdRZV1yW0oAAChNN1FNOFFlXXJcSgAAKE05UU0+UWVdcl1KAAAoTTlRTTpRZV1yXkoAAChNOVFNO1FlXXJfSgAAKE0/UU06UWVdcmBKAAAoTUBRTTpRZV1yYUoAAChNQVFNOlFlXXJiSgAAKE1CUU07UWVdcmNKAAAoTUNRTTtRZV1yZEoAAChNRFFNO1FlXXJlSgAAKE0hUU01UWVdcmZKAAAoTUVRTVFRZV1yZ0oAAChNRVFNRlFlXXJoSgAAKE1GUU1SUWVdcmlKAAAoTUZRTUlRZV1yakoAAChNRlFNR1FlXXJrSgAAKE1HUU1IUWVdcmxKAAAoTUlRTUpRZV1ybUoAAChNSlFNS1FlXXJuSgAAKE1KUU1MUWVdcm9KAAAoTUtRTVVRZV1ycEoAAChNS1FNTVFlXXJxSgAAKE1MUU1OUWVdcnJKAAAoTUxRTVZRZV1yc0oAAChNTVFNV1FlXXJ0SgAAKE1NUU1PUWVdcnVKAAAoTU5RTU9RZV1ydkoAAChNTlFNWFFlXXJ3SgAAKE1PUU1QUWVdcnhKAAAoTVBRTVlRZV1yeUoAAChNU1FNSVFlXXJ6SgAAKE1UUU1JUWVdcntKAAAoTTdRTUVRZV1yfEoAAChNWlFNYlFlXXJ9SgAAKE1aUU1bUWVdcn5KAAAoTVtRTWNRZV1yf0oAAChNW1FNXlFlXXKASgAAKE1bUU1cUWVdcoFKAAAoTVxRTV1RZV1ygkoAAChNXlFNX1FlXXKDSgAAKE1fUU1gUWVdcoRKAAAoTV9RTWFRZV1yhUoAAChNZFFNXlFlXXKGSgAAKE1lUU1eUWVdcodKAAAoTUdRTVpRZV1yiEoAAChNZlFNcFFlXXKJSgAAKE1mUU1nUWVdcopKAAAoTWdRTXFRZV1yi0oAAChNZ1FNalFlXXKMSgAAKE1nUU1oUWVdco1KAAAoTWhRTWlRZV1yjkoAAChNalFNa1FlXXKPSgAAKE1rUU1sUWVdcpBKAAAoTWtRTW1RZV1ykUoAAChNbFFNblFlXXKSSgAAKE1tUU1vUWVdcpNKAAAoTW1RTXRRZV1ylEoAAChNblFNdVFlXXKVSgAAKE1uUU1vUWVdcpZKAAAoTXJRTWpRZV1yl0oAAChNc1FNalFlXXKYSgAAKE12UU1vUWVdcplKAAAoTVxRTWZRZV1ymkoAAChNd1FNgFFlXXKbSgAAKE13UU14UWVdcpxKAAAoTXhRTYFRZV1ynUoAAChNeFFNe1FlXXKeSgAAKE14UU15UWVdcp9KAAAoTXlRTXpRZV1yoEoAAChNe1FNfFFlXXKhSgAAKE18UU19UWVdcqJKAAAoTX1RTX5RZV1yo0oAAChNflFNf1FlXXKkSgAAKE2CUU17UWVdcqVKAAAoTYNRTXtRZV1ypkoAAChNhFFNfFFlXXKnSgAAKE2FUU18UWVdcqhKAAAoTYZRTX1RZV1yqUoAAChNh1FNfVFlXXKqSgAAKE2IUU1+UWVdcqtKAAAoTYlRTX5RZV1yrEoAAChNilFNf1FlXXKtSgAAKE2LUU1/UWVdcq5KAAAoTYxRTX9RZV1yr0oAAChNaFFNd1FlXXKwSgAAKE2NUU2XUWVdcrFKAAAoTY1RTY5RZV1yskoAAChNjlFNmFFlXXKzSgAAKE2OUU2RUWVdcrRKAAAoTY5RTY9RZV1ytUoAAChNj1FNkFFlXXK2SgAAKE2RUU2SUWVdcrdKAAAoTZJRTZNRZV1yuEoAAChNklFNlFFlXXK5SgAAKE2TUU2VUWVdcrpKAAAoTZRRTZZRZV1yu0oAAChNlFFNm1FlXXK8SgAAKE2VUU2cUWVdcr1KAAAoTZVRTZZRZV1yvkoAAChNmVFNkVFlXXK/SgAAKE2aUU2RUWVdcsBKAAAoTZ1RTZZRZV1ywUoAAChNeVFNjVFlXXLCSgAAKE2eUU2fUWVdcsNKAAAoTZ5RTaVRZV1yxEoAAChNn1FNplFlXXLFSgAAKE2fUU2iUWVdcsZKAAAoTZ9RTaBRZV1yx0oAAChNoFFNoVFlXXLISgAAKE2iUU2nUWVdcslKAAAoTaJRTaNRZV1yykoAAChNolFNpFFlXXLLSgAAKE2oUU2jUWVdcsxKAAAoTalRTaNRZV1yzUoAAChNqlFNo1FlXXLOSgAAKE2rUU2kUWVdcs9KAAAoTaxRTaRRZV1y0EoAAChNrVFNpFFlXXLRSgAAKE2PUU2eUWVdctJKAAAoTa5RTbdRZV1y00oAAChNrlFNr1FlXXLUSgAAKE2vUU24UWVdctVKAAAoTa9RTbJRZV1y1koAAChNr1FNsFFlXXLXSgAAKE2wUU2xUWVdcthKAAAoTbJRTbNRZV1y2UoAAChNs1FNtFFlXXLaSgAAKE20UU21UWVdcttKAAAoTbRRTbZRZV1y3EoAAChNuVFNslFlXXLdSgAAKE26UU2yUWVdct5KAAAoTbtRTbNRZV1y30oAAChNvFFNs1FlXXLgSgAAKE2gUU2uUWVdcuFKAAAoTb1RTcVRZV1y4koAAChNvVFNvlFlXXLjSgAAKE2+UU3GUWVdcuRKAAAoTb5RTcFRZV1y5UoAAChNvlFNv1FlXXLmSgAAKE2/UU3AUWVdcudKAAAoTcFRTcJRZV1y6EoAAChNwlFNyVFlXXLpSgAAKE3CUU3DUWVdcupKAAAoTcJRTcRRZV1y60oAAChNx1FNwVFlXXLsSgAAKE3IUU3BUWVdcu1KAAAoTcpRTcNRZV1y7koAAChNy1FNw1FlXXLvSgAAKE3MUU3DUWVdcvBKAAAoTc1RTcRRZV1y8UoAAChNzlFNxFFlXXLySgAAKE3PUU3EUWVdcvNKAAAoTbBRTb1RZV1y9EoAAChN0FFN2lFlXXL1SgAAKE3QUU3RUWVdcvZKAAAoTdFRTdtRZV1y90oAAChN0VFN1FFlXXL4SgAAKE3RUU3SUWVdcvlKAAAoTdJRTdNRZV1y+koAAChN1FFN1VFlXXL7SgAAKE3VUU3WUWVdcvxKAAAoTdVRTddRZV1y/UoAAChN1lFN3lFlXXL+SgAAKE3WUU3YUWVdcv9KAAAoTddRTdlRZV1yAEsAAChN11FN31FlXXIBSwAAKE3YUU3gUWVdcgJLAAAoTdhRTdlRZV1yA0sAAChN3FFN1FFlXXIESwAAKE3dUU3UUWVdcgVLAAAoTb9RTdBRZV1yBksAAChN4VFN61FlXXIHSwAAKE3hUU3iUWVdcghLAAAoTeJRTeZRZV1yCUsAAChN4lFN7FFlXXIKSwAAKE3iUU3jUWVdcgtLAAAoTeNRTeRRZV1yDEsAAChN41FN5VFlXXINSwAAKE3mUU3nUWVdcg5LAAAoTedRTehRZV1yD0sAAChN6FFN6VFlXXIQSwAAKE3pUU3qUWVdchFLAAAoTe1RTeZRZV1yEksAAChN7lFN5lFlXXITSwAAKE3vUU3nUWVdchRLAAAoTfBRTedRZV1yFUsAAChN8VFN6FFlXXIWSwAAKE3yUU3oUWVdchdLAAAoTfNRTelRZV1yGEsAAChN9FFN6VFlXXIZSwAAKE31UU3qUWVdchpLAAAoTfZRTepRZV1yG0sAAChN91FN6lFlXXIcSwAAKE3SUU3hUWVdch1LAAAoTfhRTflRZV1yHksAAChN+VFN/FFlXXIfSwAAKE35UU0DUmVdciBLAAAoTflRTfpRZV1yIUsAAChN+lFN+1FlXXIiSwAAKE38UU39UWVdciNLAAAoTf1RTf5RZV1yJEsAAChN/lFN/1FlXXIlSwAAKE0AUk34UWVdciZLAAAoTQFSTfhRZV1yJ0sAAChNAlJN+FFlXXIoSwAAKE0EUk38UWVdcilLAAAoTQVSTfxRZV1yKksAAChNBlJN/VFlXXIrSwAAKE0HUk39UWVdcixLAAAoTQhSTf9RZV1yLUsAAChNCVJN/1FlXXIuSwAAKE0KUk3/UWVdci9LAAAoTQtSTQxSZV1yMEsAAChNC1JND1JlXXIxSwAAKE0MUk0NUmVdcjJLAAAoTQ1STQ5SZV1yM0sAAChNEFJNDFJlXXI0SwAAKE0RUk0MUmVdcjVLAAAoTfpRTQtSZV1yNksAAChNElJNGlJlXXI3SwAAKE0SUk0TUmVdcjhLAAAoTRNSTRtSZV1yOUsAAChNE1JNFlJlXXI6SwAAKE0TUk0UUmVdcjtLAAAoTRRSTRVSZV1yPEsAAChNFlJNF1JlXXI9SwAAKE0XUk0YUmVdcj5LAAAoTRdSTRlSZV1yP0sAAChNHFJNFlJlXXJASwAAKE0dUk0WUmVdckFLAAAoTQ1STRJSZV1yQksAAChNHlJNJFJlXXJDSwAAKE0eUk0fUmVdckRLAAAoTR9STSJSZV1yRUsAAChNH1JNJVJlXXJGSwAAKE0fUk0gUmVdckdLAAAoTSBSTSFSZV1ySEsAAChNIlJNI1JlXXJJSwAAKE0jUk0kUmVdckpLAAAoTSZSTSJSZV1yS0sAAChNJ1JNIlJlXXJMSwAAKE0oUk0jUmVdck1LAAAoTSlSTSNSZV1yTksAAChNKlJNJFJlXXJPSwAAKE0rUk0kUmVdclBLAAAoTRRSTR5SZV1yUUsAAChNLFJNLVJlXXJSSwAAKE0sUk0zUmVdclNLAAAoTS1STTRSZV1yVEsAAChNLVJNMFJlXXJVSwAAKE0tUk0uUmVdclZLAAAoTS5STS9SZV1yV0sAAChNMFJNNVJlXXJYSwAAKE0wUk0xUmVdcllLAAAoTTBSTTJSZV1yWksAAChNNlJNMVJlXXJbSwAAKE03Uk0xUmVdclxLAAAoTThSTTFSZV1yXUsAAChNOVJNMlJlXXJeSwAAKE06Uk0yUmVdcl9LAAAoTTtSTTJSZV1yYEsAAChNIFJNLFJlXXJhSwAAKE08Uk09UmVdcmJLAAAoTTxSTUNSZV1yY0sAAChNPVJNRFJlXXJkSwAAKE09Uk1AUmVdcmVLAAAoTT1STT5SZV1yZksAAChNPlJNP1JlXXJnSwAAKE1AUk1FUmVdcmhLAAAoTUBSTUFSZV1yaUsAAChNQFJNQlJlXXJqSwAAKE1GUk1BUmVdcmtLAAAoTUdSTUFSZV1ybEsAAChNSFJNQVJlXXJtSwAAKE1JUk1CUmVdcm5LAAAoTUpSTUJSZV1yb0sAAChNS1JNQlJlXXJwSwAAKE0uUk08UmVdcnFLAAAoTUxSTVJSZV1ycksAAChNTFJNTVJlXXJzSwAAKE1NUk1TUmVdcnRLAAAoTU1STVBSZV1ydUsAAChNTVJNTlJlXXJ2SwAAKE1OUk1PUmVdcndLAAAoTVBSTVFSZV1yeEsAAChNUVJNVlJlXXJ5SwAAKE1UUk1QUmVdcnpLAAAoTVVSTVBSZV1ye0sAAChNPlJNTFJlXXJ8SwAAKE1XUk1YUmVdcn1LAAAoTVdSTV1SZV1yfksAAChNWFJNXlJlXXJ/SwAAKE1YUk1bUmVdcoBLAAAoTVhSTVlSZV1ygUsAAChNWVJNWlJlXXKCSwAAKE1bUk1cUmVdcoNLAAAoTVxSTWFSZV1yhEsAAChNX1JNW1JlXXKFSwAAKE1gUk1bUmVdcoZLAAAoTU5STVdSZV1yh0sAAChNYlJNbVJlXXKISwAAKE1iUk1jUmVdcolLAAAoTWNSTW5SZV1yiksAAChNY1JNZlJlXXKLSwAAKE1jUk1kUmVdcoxLAAAoTWRSTWVSZV1yjUsAAChNZlJNZ1JlXXKOSwAAKE1nUk1oUmVdco9LAAAoTWdSTWlSZV1ykEsAAChNaFJNcVJlXXKRSwAAKE1oUk1qUmVdcpJLAAAoTWlSTWtSZV1yk0sAAChNaVJNclJlXXKUSwAAKE1qUk1zUmVdcpVLAAAoTWpSTWxSZV1ylksAAChNa1JNbFJlXXKXSwAAKE1rUk10UmVdcphLAAAoTWxSTXVSZV1ymUsAAChNb1JNZlJlXXKaSwAAKE1wUk1mUmVdcptLAAAoTVlSTWJSZV1ynEsAAChNdlJNflJlXXKdSwAAKE12Uk13UmVdcp5LAAAoTXdSTX9SZV1yn0sAAChNd1JNelJlXXKgSwAAKE13Uk14UmVdcqFLAAAoTXhSTXlSZV1yoksAAChNelJNe1JlXXKjSwAAKE17Uk2CUmVdcqRLAAAoTXtSTXxSZV1ypUsAAChNe1JNfVJlXXKmSwAAKE2AUk16UmVdcqdLAAAoTYFSTXpSZV1yqEsAAChNg1JNfFJlXXKpSwAAKE2EUk18UmVdcqpLAAAoTYVSTXxSZV1yq0sAAChNhlJNfVJlXXKsSwAAKE2HUk19UmVdcq1LAAAoTYhSTX1SZV1yrksAAChNZFJNdlJlXXKvSwAAKE2JUk2QUmVdcrBLAAAoTYlSTYpSZV1ysUsAAChNilJNkVJlXXKySwAAKE2KUk2NUmVdcrNLAAAoTYpSTYtSZV1ytEsAAChNi1JNjFJlXXK1SwAAKE2NUk2SUmVdcrZLAAAoTY1STY9SZV1yt0sAAChNjVJNjlJlXXK4SwAAKE2OUk2TUmVdcrlLAAAoTZRSTY9SZV1yuksAAChNlVJNj1JlXXK7SwAAKE2WUk2PUmVdcrxLAAAoTXhSTYlSZV1yvUsAAChNl1JNoFJlXXK+SwAAKE2XUk2YUmVdcr9LAAAoTZhSTaFSZV1ywEsAAChNmFJNm1JlXXLBSwAAKE2YUk2ZUmVdcsJLAAAoTZlSTZpSZV1yw0sAAChNm1JNnFJlXXLESwAAKE2cUk2dUmVdcsVLAAAoTZ1STZ5SZV1yxksAAChNnlJNn1JlXXLHSwAAKE2iUk2bUmVdcshLAAAoTaNSTZtSZV1yyUsAAChNpFJNnFJlXXLKSwAAKE2lUk2cUmVdcstLAAAoTaZSTZ1SZV1yzEsAAChNp1JNnVJlXXLNSwAAKE2oUk2eUmVdcs5LAAAoTalSTZ5SZV1yz0sAAChNqlJNn1JlXXLQSwAAKE2rUk2fUmVdctFLAAAoTaxSTZ9SZV1y0ksAAChNi1JNl1JlXXLTSwAAKE2tUk20UmVdctRLAAAoTa1STa5SZV1y1UsAAChNrlJNtVJlXXLWSwAAKE2uUk2xUmVdctdLAAAoTa5STa9SZV1y2EsAAChNr1JNsFJlXXLZSwAAKE2xUk22UmVdctpLAAAoTbFSTbNSZV1y20sAAChNsVJNslJlXXLcSwAAKE2yUk23UmVdct1LAAAoTbhSTbNSZV1y3ksAAChNuVJNs1JlXXLfSwAAKE26Uk2zUmVdcuBLAAAoTZlSTa1SZV1y4UsAAChNu1JNw1JlXXLiSwAAKE27Uk28UmVdcuNLAAAoTbxSTcRSZV1y5EsAAChNvFJNv1JlXXLlSwAAKE28Uk29UmVdcuZLAAAoTb1STb5SZV1y50sAAChNv1JNwFJlXXLoSwAAKE3AUk3HUmVdculLAAAoTcBSTcFSZV1y6ksAAChNwFJNwlJlXXLrSwAAKE3FUk2/UmVdcuxLAAAoTcZSTb9SZV1y7UsAAChNyFJNwVJlXXLuSwAAKE3JUk3BUmVdcu9LAAAoTcpSTcFSZV1y8EsAAChNy1JNwlJlXXLxSwAAKE3MUk3CUmVdcvJLAAAoTc1STcJSZV1y80sAAChNr1JNu1JlXXL0SwAAKE3OUk3UUmVdcvVLAAAoTc5STc9SZV1y9ksAAChNz1JN1VJlXXL3SwAAKE3PUk3SUmVdcvhLAAAoTc9STdBSZV1y+UsAAChN0FJN0VJlXXL6SwAAKE3SUk3TUmVdcvtLAAAoTdNSTdhSZV1y/EsAAChN1lJN0lJlXXL9SwAAKE3XUk3SUmVdcv5LAAAoTb1STc5SZV1y/0sAAChN2VJN3lJlXXIATAAAKE3ZUk3aUmVdcgFMAAAoTdpSTd9SZV1yAkwAAChN2lJN3VJlXXIDTAAAKE3aUk3bUmVdcgRMAAAoTdtSTdxSZV1yBUwAAChN4FJN3VJlXXIGTAAAKE3hUk3dUmVdcgdMAAAoTeJSTd1SZV1yCEwAAChN0FJN2VJlXXIJTAAAKE3jUk3sUmVdcgpMAAAoTeNSTeRSZV1yC0wAAChN5FJN7VJlXXIMTAAAKE3kUk3nUmVdcg1MAAAoTeRSTeVSZV1yDkwAAChN5VJN5lJlXXIPTAAAKE3nUk3oUmVdchBMAAAoTehSTelSZV1yEUwAAChN6VJN6lJlXXISTAAAKE3pUk3rUmVdchNMAAAoTe5STedSZV1yFEwAAChN71JN51JlXXIVTAAAKE3wUk3oUmVdchZMAAAoTfFSTehSZV1yF0wAAChN21JN41JlXXIYTAAAKE3yUk3zUmVdchlMAAAoTfJSTfZSZV1yGkwAAChN81JN9FJlXXIbTAAAKE30Uk31UmVdchxMAAAoTfdSTfNSZV1yHUwAAChN+FJN81JlXXIeTAAAKE3lUk3yUmVdch9MAAAoTflSTfpSZV1yIEwAAChN+VJN/VJlXXIhTAAAKE36Uk37UmVdciJMAAAoTftSTfxSZV1yI0wAAChN/lJN+lJlXXIkTAAAKE3/Uk36UmVdciVMAAAoTfRSTflSZV1yJkwAAChNAFNNC1NlXXInTAAAKE0AU00BU2VdcihMAAAoTQFTTQJTZV1yKUwAAChNAVNNDFNlXXIqTAAAKE0BU00EU2VdcitMAAAoTQJTTQNTZV1yLEwAAChNBFNNBVNlXXItTAAAKE0FU00GU2Vdci5MAAAoTQZTTQdTZV1yL0wAAChNB1NNE1NlXXIwTAAAKE0HU00IU2VdcjFMAAAoTQhTTQlTZV1yMkwAAChNCFNNClNlXXIzTAAAKE0NU00EU2VdcjRMAAAoTQ5TTQRTZV1yNUwAAChND1NNBVNlXXI2TAAAKE0QU00FU2VdcjdMAAAoTRFTTQZTZV1yOEwAAChNElNNBlNlXXI5TAAAKE0UU00JU2VdcjpMAAAoTRVTTQlTZV1yO0wAAChNFlNNClNlXXI8TAAAKE0XU00KU2Vdcj1MAAAoTftSTQBTZV1yPkwAAChNGFNNIFNlXXI/TAAAKE0YU00ZU2VdckBMAAAoTRlTTSFTZV1yQUwAAChNGVNNHFNlXXJCTAAAKE0ZU00aU2VdckNMAAAoTRpTTRtTZV1yREwAAChNHFNNHVNlXXJFTAAAKE0dU00kU2VdckZMAAAoTR1TTR5TZV1yR0wAAChNHVNNH1NlXXJITAAAKE0iU00cU2VdcklMAAAoTSNTTRxTZV1ySkwAAChNJVNNHlNlXXJLTAAAKE0mU00eU2VdckxMAAAoTSdTTR5TZV1yTUwAAChNKFNNH1NlXXJOTAAAKE0pU00fU2Vdck9MAAAoTSpTTR9TZV1yUEwAAChNAlNNGFNlXXJRTAAAKE0rU00sU2VdclJMAAAoTStTTS9TZV1yU0wAAChNLFNNLVNlXXJUTAAAKE0tU00uU2VdclVMAAAoTTBTTSxTZV1yVkwAAChNMVNNLFNlXXJXTAAAKE0aU00rU2VdclhMAAAoTTJTTTpTZV1yWUwAAChNMlNNM1NlXXJaTAAAKE0zU007U2VdcltMAAAoTTNTTTZTZV1yXEwAAChNM1NNNFNlXXJdTAAAKE00U001U2Vdcl5MAAAoTTZTTTdTZV1yX0wAAChNN1NNPlNlXXJgTAAAKE03U004U2VdcmFMAAAoTTdTTTlTZV1yYkwAAChNPFNNNlNlXXJjTAAAKE09U002U2VdcmRMAAAoTT9TTThTZV1yZUwAAChNQFNNOFNlXXJmTAAAKE1BU004U2VdcmdMAAAoTUJTTTlTZV1yaEwAAChNQ1NNOVNlXXJpTAAAKE1EU005U2VdcmpMAAAoTS1TTTJTZV1ya0wAAChNRVNNSlNlXXJsTAAAKE1FU01GU2Vdcm1MAAAoTUZTTUtTZV1ybkwAAChNRlNNSVNlXXJvTAAAKE1GU01HU2VdcnBMAAAoTUdTTUhTZV1ycUwAAChNTFNNSVNlXXJyTAAAKE1NU01JU2VdcnNMAAAoTU5TTUlTZV1ydEwAAChNNFNNRVNlXXJ1TAAAKE1PU01YU2VdcnZMAAAoTU9TTVBTZV1yd0wAAChNUFNNWVNlXXJ4TAAAKE1QU01TU2VdcnlMAAAoTVBTTVFTZV1yekwAAChNUVNNUlNlXXJ7TAAAKE1TU01UU2VdcnxMAAAoTVRTTVVTZV1yfUwAAChNVVNNVlNlXXJ+TAAAKE1VU01XU2Vdcn9MAAAoTVpTTVNTZV1ygEwAAChNW1NNU1NlXXKBTAAAKE1cU01UU2VdcoJMAAAoTV1TTVRTZV1yg0wAAChNR1NNT1NlXXKETAAAKE1eU01mU2VdcoVMAAAoTV5TTV9TZV1yhkwAAChNX1NNZ1NlXXKHTAAAKE1fU01iU2VdcohMAAAoTV9TTWBTZV1yiUwAAChNYFNNYVNlXXKKTAAAKE1iU01jU2VdcotMAAAoTWNTTWpTZV1yjEwAAChNY1NNZFNlXXKNTAAAKE1jU01lU2Vdco5MAAAoTWhTTWJTZV1yj0wAAChNaVNNYlNlXXKQTAAAKE1rU01kU2VdcpFMAAAoTWxTTWRTZV1ykkwAAChNbVNNZFNlXXKTTAAAKE1uU01lU2VdcpRMAAAoTW9TTWVTZV1ylUwAAChNcFNNZVNlXXKWTAAAKE1RU01eU2VdcpdMAAAoTXFTTXpTZV1ymEwAAChNcVNNclNlXXKZTAAAKE1yU017U2VdcppMAAAoTXJTTXVTZV1ym0wAAChNclNNc1NlXXKcTAAAKE1zU010U2Vdcp1MAAAoTXVTTXZTZV1ynkwAAChNdlNNd1NlXXKfTAAAKE13U014U2VdcqBMAAAoTXdTTXlTZV1yoUwAAChNfFNNdVNlXXKiTAAAKE19U011U2VdcqNMAAAoTX5TTXZTZV1ypEwAAChNf1NNdlNlXXKlTAAAKE2AU015U2VdcqZMAAAoTYFTTXlTZV1yp0wAAChNYFNNcVNlXXKoTAAAKE2CU02LU2VdcqlMAAAoTYJTTYNTZV1yqkwAAChNg1NNjFNlXXKrTAAAKE2DU02GU2VdcqxMAAAoTYNTTYRTZV1yrUwAAChNhFNNhVNlXXKuTAAAKE2GU02HU2Vdcq9MAAAoTYdTTYhTZV1ysEwAAChNiFNNiVNlXXKxTAAAKE2IU02KU2VdcrJMAAAoTY1TTYZTZV1ys0wAAChNjlNNhlNlXXK0TAAAKE2PU02HU2VdcrVMAAAoTZBTTYdTZV1ytkwAAChNkVNNilNlXXK3TAAAKE2SU02KU2VdcrhMAAAoTXNTTYJTZV1yuUwAAChNk1NNnVNlXXK6TAAAKE2TU02UU2VdcrtMAAAoTZRTTZ5TZV1yvEwAAChNlFNNl1NlXXK9TAAAKE2UU02VU2Vdcr5MAAAoTZVTTZZTZV1yv0wAAChNl1NNmFNlXXLATAAAKE2YU02ZU2VdcsFMAAAoTZhTTZpTZV1ywkwAAChNmVNNm1NlXXLDTAAAKE2aU02cU2VdcsRMAAAoTZpTTaFTZV1yxUwAAChNm1NNolNlXXLGTAAAKE2bU02cU2VdcsdMAAAoTZ9TTZdTZV1yyEwAAChNoFNNl1NlXXLJTAAAKE2jU02cU2VdcspMAAAoTYRTTZNTZV1yy0wAAChNpFNNpVNlXXLMTAAAKE2kU02rU2Vdcs1MAAAoTaVTTaxTZV1yzkwAAChNpVNNqFNlXXLPTAAAKE2lU02mU2VdctBMAAAoTaZTTadTZV1y0UwAAChNqFNNrVNlXXLSTAAAKE2oU02pU2VdctNMAAAoTahTTapTZV1y1EwAAChNrlNNqVNlXXLVTAAAKE2vU02pU2VdctZMAAAoTbBTTalTZV1y10wAAChNsVNNqlNlXXLYTAAAKE2yU02qU2VdctlMAAAoTbNTTapTZV1y2kwAAChNlVNNpFNlXXLbTAAAKE20U021U2VdctxMAAAoTbRTTbhTZV1y3UwAAChNtVNNtlNlXXLeTAAAKE22U023U2Vdct9MAAAoTblTTbVTZV1y4EwAAChNulNNtVNlXXLhTAAAKE2mU020U2VdcuJMAAAoTbtTTcNTZV1y40wAAChNu1NNvFNlXXLkTAAAKE28U03EU2VdcuVMAAAoTbxTTb9TZV1y5kwAAChNvFNNvVNlXXLnTAAAKE29U02+U2VdcuhMAAAoTb9TTcBTZV1y6UwAAChNwFNNx1NlXXLqTAAAKE3AU03BU2VdcutMAAAoTcBTTcJTZV1y7EwAAChNxVNNv1NlXXLtTAAAKE3GU02/U2Vdcu5MAAAoTchTTcFTZV1y70wAAChNyVNNwVNlXXLwTAAAKE3KU03BU2VdcvFMAAAoTctTTcJTZV1y8kwAAChNzFNNwlNlXXLzTAAAKE3NU03CU2VdcvRMAAAoTbZTTbtTZV1y9UwAAChNzlNNz1NlXXL2TAAAKE3OU03UU2VdcvdMAAAoTc9TTdVTZV1y+EwAAChNz1NN0lNlXXL5TAAAKE3PU03QU2VdcvpMAAAoTdBTTdFTZV1y+0wAAChN0lNN01NlXXL8TAAAKE3TU03YU2Vdcv1MAAAoTdZTTdJTZV1y/kwAAChN11NN0lNlXXL/TAAAKE29U03OU2VdcgBNAAAoTdlTTd5TZV1yAU0AAChN2VNN2lNlXXICTQAAKE3aU03fU2VdcgNNAAAoTdpTTd1TZV1yBE0AAChN2lNN21NlXXIFTQAAKE3bU03cU2VdcgZNAAAoTeBTTd1TZV1yB00AAChN4VNN3VNlXXIITQAAKE3iU03dU2VdcglNAAAoTdBTTdlTZV1yCk0AAChN41NN7FNlXXILTQAAKE3jU03kU2VdcgxNAAAoTeRTTe1TZV1yDU0AAChN5FNN51NlXXIOTQAAKE3kU03lU2Vdcg9NAAAoTeVTTeZTZV1yEE0AAChN51NN6FNlXXIRTQAAKE3oU03pU2VdchJNAAAoTelTTepTZV1yE00AAChN6VNN61NlXXIUTQAAKE3uU03nU2VdchVNAAAoTe9TTedTZV1yFk0AAChN8FNN6FNlXXIXTQAAKE3xU03oU2VdchhNAAAoTfJTTetTZV1yGU0AAChN81NN61NlXXIaTQAAKE3bU03jU2VdchtNAAAoTfRTTf1TZV1yHE0AAChN9FNN9VNlXXIdTQAAKE31U03+U2Vdch5NAAAoTfVTTfhTZV1yH00AAChN9VNN9lNlXXIgTQAAKE32U033U2VdciFNAAAoTfhTTflTZV1yIk0AAChN+VNN+lNlXXIjTQAAKE36U037U2VdciRNAAAoTfpTTfxTZV1yJU0AAChN/1NN+FNlXXImTQAAKE0AVE34U2VdcidNAAAoTQFUTflTZV1yKE0AAChNAlRN+VNlXXIpTQAAKE0DVE38U2VdcipNAAAoTQRUTfxTZV1yK00AAChN5VNN9FNlXXIsTQAAKE0FVE0NVGVdci1NAAAoTQVUTQZUZV1yLk0AAChNBlRNDlRlXXIvTQAAKE0GVE0JVGVdcjBNAAAoTQZUTQdUZV1yMU0AAChNB1RNCFRlXXIyTQAAKE0JVE0KVGVdcjNNAAAoTQpUTRFUZV1yNE0AAChNClRNC1RlXXI1TQAAKE0KVE0MVGVdcjZNAAAoTQ9UTQlUZV1yN00AAChNEFRNCVRlXXI4TQAAKE0SVE0LVGVdcjlNAAAoTRNUTQtUZV1yOk0AAChNFFRNC1RlXXI7TQAAKE0VVE0MVGVdcjxNAAAoTRZUTQxUZV1yPU0AAChNF1RNDFRlXXI+TQAAKE32U00FVGVdcj9NAAAoTRhUTSNUZV1yQE0AAChNGFRNGVRlXXJBTQAAKE0ZVE0aVGVdckJNAAAoTRlUTSRUZV1yQ00AAChNGVRNHFRlXXJETQAAKE0aVE0bVGVdckVNAAAoTRxUTR1UZV1yRk0AAChNHVRNHlRlXXJHTQAAKE0eVE0fVGVdckhNAAAoTR9UTStUZV1ySU0AAChNH1RNIFRlXXJKTQAAKE0gVE0hVGVdcktNAAAoTSBUTSJUZV1yTE0AAChNJVRNHFRlXXJNTQAAKE0mVE0cVGVdck5NAAAoTSdUTR1UZV1yT00AAChNKFRNHVRlXXJQTQAAKE0pVE0eVGVdclFNAAAoTSpUTR5UZV1yUk0AAChNLFRNIVRlXXJTTQAAKE0tVE0hVGVdclRNAAAoTS5UTSJUZV1yVU0AAChNL1RNIlRlXXJWTQAAKE0HVE0YVGVdcldNAAAoTTBUTTlUZV1yWE0AAChNMFRNMVRlXXJZTQAAKE0xVE06VGVdclpNAAAoTTFUTTRUZV1yW00AAChNMVRNMlRlXXJcTQAAKE0yVE0zVGVdcl1NAAAoTTRUTTVUZV1yXk0AAChNNVRNNlRlXXJfTQAAKE02VE03VGVdcmBNAAAoTTZUTThUZV1yYU0AAChNO1RNNFRlXXJiTQAAKE08VE00VGVdcmNNAAAoTT1UTTVUZV1yZE0AAChNPlRNNVRlXXJlTQAAKE0aVE0wVGVdcmZNAAAoTT9UTUZUZV1yZ00AAChNP1RNQFRlXXJoTQAAKE1AVE1HVGVdcmlNAAAoTUBUTUNUZV1yak0AAChNQFRNQVRlXXJrTQAAKE1BVE1CVGVdcmxNAAAoTUNUTUhUZV1ybU0AAChNQ1RNRVRlXXJuTQAAKE1DVE1EVGVdcm9NAAAoTURUTUlUZV1ycE0AAChNSlRNRVRlXXJxTQAAKE1LVE1FVGVdcnJNAAAoTUxUTUVUZV1yc00AAChNMlRNP1RlXXJ0TQAAKE1NVE1VVGVdcnVNAAAoTU1UTU5UZV1ydk0AAChNTlRNVlRlXXJ3TQAAKE1OVE1RVGVdcnhNAAAoTU5UTU9UZV1yeU0AAChNT1RNUFRlXXJ6TQAAKE1RVE1SVGVdcntNAAAoTVJUTVlUZV1yfE0AAChNUlRNU1RlXXJ9TQAAKE1SVE1UVGVdcn5NAAAoTVdUTVFUZV1yf00AAChNWFRNUVRlXXKATQAAKE1aVE1TVGVdcoFNAAAoTVtUTVNUZV1ygk0AAChNXFRNU1RlXXKDTQAAKE1dVE1UVGVdcoRNAAAoTV5UTVRUZV1yhU0AAChNX1RNVFRlXXKGTQAAKE1BVE1NVGVdcodNAAAoTWBUTWlUZV1yiE0AAChNYFRNYVRlXXKJTQAAKE1hVE1qVGVdcopNAAAoTWFUTWRUZV1yi00AAChNYVRNYlRlXXKMTQAAKE1iVE1jVGVdco1NAAAoTWRUTWVUZV1yjk0AAChNZVRNZlRlXXKPTQAAKE1mVE1nVGVdcpBNAAAoTWZUTWhUZV1ykU0AAChNa1RNZFRlXXKSTQAAKE1sVE1kVGVdcpNNAAAoTW1UTWVUZV1ylE0AAChNblRNZVRlXXKVTQAAKE1vVE1oVGVdcpZNAAAoTXBUTWhUZV1yl00AAChNT1RNYFRlXXKYTQAAKE1xVE12VGVdcplNAAAoTXFUTXJUZV1ymk0AAChNclRNd1RlXXKbTQAAKE1yVE11VGVdcpxNAAAoTXJUTXNUZV1ynU0AAChNc1RNdFRlXXKeTQAAKE14VE11VGVdcp9NAAAoTXlUTXVUZV1yoE0AAChNelRNdVRlXXKhTQAAKE1iVE1xVGVdcqJNAAAoTXtUTYBUZV1yo00AAChNe1RNfFRlXXKkTQAAKE18VE2BVGVdcqVNAAAoTXxUTX9UZV1ypk0AAChNfFRNfVRlXXKnTQAAKE19VE1+VGVdcqhNAAAoTYJUTX9UZV1yqU0AAChNg1RNf1RlXXKqTQAAKE2EVE1/VGVdcqtNAAAoTXNUTXtUZV1yrE0AAChNhVRNhlRlXXKtTQAAKE2FVE2JVGVdcq5NAAAoTYZUTYdUZV1yr00AAChNh1RNiFRlXXKwTQAAKE2KVE2GVGVdcrFNAAAoTYtUTYZUZV1ysk0AAChNfVRNhVRlXXKzTQAAKE2MVE2SVGVdcrRNAAAoTYxUTY1UZV1ytU0AAChNjVRNkFRlXXK2TQAAKE2NVE2TVGVdcrdNAAAoTY1UTY5UZV1yuE0AAChNjlRNj1RlXXK5TQAAKE2QVE2RVGVdcrpNAAAoTZFUTZJUZV1yu00AAChNlFRNkFRlXXK8TQAAKE2VVE2QVGVdcr1NAAAoTZZUTZFUZV1yvk0AAChNl1RNkVRlXXK/TQAAKE2YVE2SVGVdcsBNAAAoTZlUTZJUZV1ywU0AAChNh1RNjFRlXXLCTQAAKE2aVE2jVGVdcsNNAAAoTZpUTZtUZV1yxE0AAChNm1RNpFRlXXLFTQAAKE2bVE2eVGVdcsZNAAAoTZtUTZxUZV1yx00AAChNnFRNnVRlXXLITQAAKE2eVE2fVGVdcslNAAAoTZ9UTaBUZV1yyk0AAChNoFRNoVRlXXLLTQAAKE2gVE2iVGVdcsxNAAAoTaVUTZ5UZV1yzU0AAChNplRNnlRlXXLOTQAAKE2nVE2fVGVdcs9NAAAoTahUTZ9UZV1y0E0AAChNjlRNmlRlXXLRTQAAKE2pVE20VGVdctJNAAAoTalUTapUZV1y000AAChNqlRNq1RlXXLUTQAAKE2qVE21VGVdctVNAAAoTapUTa1UZV1y1k0AAChNq1RNrFRlXXLXTQAAKE2tVE2uVGVdcthNAAAoTa5UTa9UZV1y2U0AAChNr1RNsFRlXXLaTQAAKE2wVE28VGVdcttNAAAoTbBUTbFUZV1y3E0AAChNsVRNslRlXXLdTQAAKE2xVE2zVGVdct5NAAAoTbZUTa1UZV1y300AAChNt1RNrVRlXXLgTQAAKE24VE2uVGVdcuFNAAAoTblUTa5UZV1y4k0AAChNulRNr1RlXXLjTQAAKE27VE2vVGVdcuRNAAAoTb1UTbJUZV1y5U0AAChNvlRNslRlXXLmTQAAKE2/VE2zVGVdcudNAAAoTcBUTbNUZV1y6E0AAChNnFRNqVRlXXLpTQAAKE3BVE3MVGVdcupNAAAoTcFUTcJUZV1y600AAChNwlRNzVRlXXLsTQAAKE3CVE3FVGVdcu1NAAAoTcJUTcNUZV1y7k0AAChNw1RNxFRlXXLvTQAAKE3FVE3GVGVdcvBNAAAoTcZUTcdUZV1y8U0AAChNxlRNyFRlXXLyTQAAKE3HVE3QVGVdcvNNAAAoTcdUTclUZV1y9E0AAChNyFRNylRlXXL1TQAAKE3IVE3RVGVdcvZNAAAoTclUTdJUZV1y900AAChNyVRNy1RlXXL4TQAAKE3KVE3LVGVdcvlNAAAoTcpUTdNUZV1y+k0AAChNy1RN1FRlXXL7TQAAKE3OVE3FVGVdcvxNAAAoTc9UTcVUZV1y/U0AAChNq1RNwVRlXXL+TQAAKE3VVE3dVGVdcv9NAAAoTdVUTdZUZV1yAE4AAChN1lRN3lRlXXIBTgAAKE3WVE3ZVGVdcgJOAAAoTdZUTddUZV1yA04AAChN11RN2FRlXXIETgAAKE3ZVE3aVGVdcgVOAAAoTdpUTeFUZV1yBk4AAChN2lRN21RlXXIHTgAAKE3aVE3cVGVdcghOAAAoTd9UTdlUZV1yCU4AAChN4FRN2VRlXXIKTgAAKE3iVE3bVGVdcgtOAAAoTeNUTdtUZV1yDE4AAChN5FRN21RlXXINTgAAKE3lVE3cVGVdcg5OAAAoTeZUTdxUZV1yD04AAChN51RN3FRlXXIQTgAAKE3DVE3VVGVdchFOAAAoTehUTfBUZV1yEk4AAChN6FRN6VRlXXITTgAAKE3pVE3xVGVdchROAAAoTelUTexUZV1yFU4AAChN6VRN6lRlXXIWTgAAKE3qVE3rVGVdchdOAAAoTexUTe1UZV1yGE4AAChN7VRN9FRlXXIZTgAAKE3tVE3uVGVdchpOAAAoTe1UTe9UZV1yG04AAChN8lRN7FRlXXIcTgAAKE3zVE3sVGVdch1OAAAoTfVUTe5UZV1yHk4AAChN9lRN7lRlXXIfTgAAKE33VE3uVGVdciBOAAAoTfhUTe9UZV1yIU4AAChN+VRN71RlXXIiTgAAKE36VE3vVGVdciNOAAAoTddUTehUZV1yJE4AAChN+1RNA1VlXXIlTgAAKE37VE38VGVdciZOAAAoTfxUTQRVZV1yJ04AAChN/FRN/1RlXXIoTgAAKE38VE39VGVdcilOAAAoTf1UTf5UZWUoXXIqTgAAKE3/VE0AVWVdcitOAAAoTQBVTQdVZV1yLE4AAChNAFVNAVVlXXItTgAAKE0AVU0CVWVdci5OAAAoTQVVTf9UZV1yL04AAChNBlVN/1RlXXIwTgAAKE0IVU0BVWVdcjFOAAAoTQlVTQFVZV1yMk4AAChNClVNAVVlXXIzTgAAKE0LVU0CVWVdcjROAAAoTQxVTQJVZV1yNU4AAChNDVVNAlVlXXI2TgAAKE3qVE37VGVdcjdOAAAoTQ5VTRVVZV1yOE4AAChNDlVND1VlXXI5TgAAKE0PVU0WVWVdcjpOAAAoTQ9VTRJVZV1yO04AAChND1VNEFVlXXI8TgAAKE0QVU0RVWVdcj1OAAAoTRJVTRdVZV1yPk4AAChNElVNFFVlXXI/TgAAKE0SVU0TVWVdckBOAAAoTRNVTRhVZV1yQU4AAChNGVVNFFVlXXJCTgAAKE0aVU0UVWVdckNOAAAoTRtVTRRVZV1yRE4AAChN/VRNDlVlXXJFTgAAKE0cVU0dVWVdckZOAAAoTRxVTSBVZV1yR04AAChNHVVNHlVlXXJITgAAKE0eVU0fVWVdcklOAAAoTSFVTR1VZV1ySk4AAChNIlVNHVVlXXJLTgAAKE0QVU0cVWVdckxOAAAoTSNVTShVZV1yTU4AAChNI1VNJFVlXXJOTgAAKE0kVU0pVWVdck9OAAAoTSRVTSdVZV1yUE4AAChNJFVNJVVlXXJRTgAAKE0lVU0mVWVdclJOAAAoTSpVTSdVZV1yU04AAChNK1VNJ1VlXXJUTgAAKE0sVU0nVWVdclVOAAAoTR5VTSNVZV1yVk4AAChNLVVNLlVlXXJXTgAAKE0tVU0xVWVdclhOAAAoTS5VTS9VZV1yWU4AAChNL1VNMFVlXXJaTgAAKE0yVU0uVWVdcltOAAAoTTNVTS5VZV1yXE4AAChNJVVNLVVlXXJdTgAAKE00VU01VWVdcl5OAAAoTTRVTThVZV1yX04AAChNNVVNNlVlXXJgTgAAKE02VU03VWVdcmFOAAAoTTlVTTVVZV1yYk4AAChNOlVNNVVlXXJjTgAAKE0vVU00VWVdcmROAAAoTTtVTUBVZV1yZU4AAChNO1VNPFVlXXJmTgAAKE08VU1BVWVdcmdOAAAoTTxVTT9VZV1yaE4AAChNPFVNPVVlXXJpTgAAKE09VU0+VWVdcmpOAAAoTUJVTT9VZV1ya04AAChNQ1VNP1VlXXJsTgAAKE1EVU0/VWVdcm1OAAAoTTZVTTtVZV1ybk4AAChNRVVNS1VlXXJvTgAAKE1FVU1GVWVdcnBOAAAoTUZVTUlVZV1ycU4AAChNRlVNTFVlXXJyTgAAKE1GVU1HVWVdcnNOAAAoTUdVTUhVZV1ydE4AAChNSVVNSlVlXXJ1TgAAKE1KVU1LVWVdcnZOAAAoTU1VTUlVZV1yd04AAChNTlVNSVVlXXJ4TgAAKE1PVU1KVWVdcnlOAAAoTVBVTUpVZV1yek4AAChNUVVNS1VlXXJ7TgAAKE1SVU1LVWVdcnxOAAAoTT1VTUVVZV1yfU4AAChNU1VNXFVlXXJ+TgAAKE1TVU1UVWVdcn9OAAAoTVRVTV1VZV1ygE4AAChNVFVNV1VlXXKBTgAAKE1UVU1VVWVdcoJOAAAoTVVVTVZVZV1yg04AAChNV1VNWFVlXXKETgAAKE1YVU1ZVWVdcoVOAAAoTVlVTVpVZV1yhk4AAChNWVVNW1VlXXKHTgAAKE1eVU1XVWVdcohOAAAoTV9VTVdVZV1yiU4AAChNYFVNWFVlXXKKTgAAKE1hVU1YVWVdcotOAAAoTUdVTVNVZV1yjE4AAChNYlVNY1VlXXKNTgAAKE1iVU1pVWVdco5OAAAoTWNVTWpVZV1yj04AAChNY1VNZlVlXXKQTgAAKE1jVU1kVWVdcpFOAAAoTWRVTWVVZV1ykk4AAChNZlVNa1VlXXKTTgAAKE1mVU1nVWVdcpROAAAoTWZVTWhVZV1ylU4AAChNbFVNZ1VlXXKWTgAAKE1tVU1nVWVdcpdOAAAoTW5VTWdVZV1ymE4AAChNb1VNaFVlXXKZTgAAKE1wVU1oVWVdcppOAAAoTXFVTWhVZV1ym04AAChNVVVNYlVlXXKcTgAAKE1yVU16VWVdcp1OAAAoTXJVTXNVZV1ynk4AAChNc1VNe1VlXXKfTgAAKE1zVU12VWVdcqBOAAAoTXNVTXRVZV1yoU4AAChNdFVNdVVlXXKiTgAAKE12VU13VWVdcqNOAAAoTXdVTX5VZV1ypE4AAChNd1VNeFVlXXKlTgAAKE13VU15VWVdcqZOAAAoTXxVTXZVZV1yp04AAChNfVVNdlVlXXKoTgAAKE1/VU14VWVdcqlOAAAoTYBVTXhVZV1yqk4AAChNgVVNeFVlXXKrTgAAKE2CVU15VWVdcqxOAAAoTYNVTXlVZV1yrU4AAChNhFVNeVVlXXKuTgAAKE1kVU1yVWVdcq9OAAAoTYVVTYpVZV1ysE4AAChNhVVNhlVlXXKxTgAAKE2GVU2LVWVdcrJOAAAoTYZVTYlVZV1ys04AAChNhlVNh1VlXXK0TgAAKE2HVU2IVWVdcrVOAAAoTYxVTYlVZV1ytk4AAChNjVVNiVVlXXK3TgAAKE2OVU2JVWVdcrhOAAAoTXRVTYVVZV1yuU4AAChNj1VNl1VlXXK6TgAAKE2PVU2QVWVdcrtOAAAoTZBVTZhVZV1yvE4AAChNkFVNk1VlXXK9TgAAKE2QVU2RVWVdcr5OAAAoTZFVTZJVZV1yv04AAChNk1VNlFVlXXLATgAAKE2UVU2bVWVdcsFOAAAoTZRVTZVVZV1ywk4AAChNlFVNllVlXXLDTgAAKE2ZVU2TVWVdcsROAAAoTZpVTZNVZV1yxU4AAChNnFVNlVVlXXLGTgAAKE2dVU2VVWVdcsdOAAAoTZ5VTZVVZV1yyE4AAChNn1VNllVlXXLJTgAAKE2gVU2WVWVdcspOAAAoTaFVTZZVZV1yy04AAChNh1VNj1VlXXLMTgAAKE2iVU2pVWVdcs1OAAAoTaJVTaNVZV1yzk4AAChNo1VNqlVlXXLPTgAAKE2jVU2mVWVdctBOAAAoTaNVTaRVZV1y0U4AAChNpFVNpVVlXXLSTgAAKE2mVU2rVWVdctNOAAAoTaZVTahVZV1y1E4AAChNplVNp1VlXXLVTgAAKE2nVU2sVWVdctZOAAAoTa1VTahVZV1y104AAChNrlVNqFVlXXLYTgAAKE2vVU2oVWVdctlOAAAoTZFVTaJVZV1y2k4AAChNsFVNtVVlXXLbTgAAKE2wVU2xVWVdctxOAAAoTbFVTbZVZV1y3U4AAChNsVVNtFVlXXLeTgAAKE2xVU2yVWVdct9OAAAoTbJVTbNVZV1y4E4AAChNt1VNtFVlXXLhTgAAKE24VU20VWVdcuJOAAAoTblVTbRVZV1y404AAChNpFVNsFVlXXLkTgAAKE26VU27VWVdcuVOAAAoTbpVTcFVZV1y5k4AAChNu1VNwlVlXXLnTgAAKE27VU2+VWVdcuhOAAAoTbtVTbxVZV1y6U4AAChNvFVNvVVlXXLqTgAAKE2+VU3DVWVdcutOAAAoTb5VTb9VZV1y7E4AAChNvlVNwFVlXXLtTgAAKE3EVU2/VWVdcu5OAAAoTcVVTb9VZV1y704AAChNxlVNv1VlXXLwTgAAKE3HVU3AVWVdcvFOAAAoTchVTcBVZV1y8k4AAChNyVVNwFVlXXLzTgAAKE2yVU26VWVdcvROAAAoTcpVTdVVZV1y9U4AAChNylVNy1VlXXL2TgAAKE3LVU3MVWVdcvdOAAAoTctVTdZVZV1y+E4AAChNy1VNzlVlXXL5TgAAKE3MVU3NVWVdcvpOAAAoTc5VTc9VZV1y+04AAChNz1VN0FVlXXL8TgAAKE3QVU3RVWVdcv1OAAAoTdFVTd1VZV1y/k4AAChN0VVN0lVlXXL/TgAAKE3SVU3TVWVdcgBPAAAoTdJVTdRVZV1yAU8AAChN11VNzlVlXXICTwAAKE3YVU3OVWVdcgNPAAAoTdlVTc9VZV1yBE8AAChN2lVNz1VlXXIFTwAAKE3bVU3QVWVdcgZPAAAoTdxVTdBVZV1yB08AAChN3lVN01VlXXIITwAAKE3fVU3TVWVdcglPAAAoTeBVTdRVZV1yCk8AAChN4VVN1FVlXXILTwAAKE28VU3KVWVdcgxPAAAoTeJVTepVZV1yDU8AAChN4lVN41VlXXIOTwAAKE3jVU3rVWVdcg9PAAAoTeNVTeZVZV1yEE8AAChN41VN5FVlXXIRTwAAKE3kVU3lVWVdchJPAAAoTeZVTexVZV1yE08AAChN5lVN6FVlXXIUTwAAKE3mVU3nVWVdchVPAAAoTedVTelVZV1yFk8AAChN7VVN51VlXXIXTwAAKE3uVU3nVWVdchhPAAAoTe9VTehVZV1yGU8AAChN8FVN6FVlXXIaTwAAKE3xVU3oVWVdchtPAAAoTfJVTelVZV1yHE8AAChN81VN6VVlXXIdTwAAKE30VU3pVWVdch5PAAAoTcxVTeJVZV1yH08AAChN9VVN+1VlXXIgTwAAKE31VU32VWVdciFPAAAoTfZVTfxVZV1yIk8AAChN9lVN+VVlXXIjTwAAKE32VU33VWVdciRPAAAoTfdVTfhVZV1yJU8AAChN+VVN+lVlXXImTwAAKE36VU3/VWVdcidPAAAoTf1VTflVZV1yKE8AAChN/lVN+VVlXXIpTwAAKE3kVU31VWVdcipPAAAoTQBWTQhWZV1yK08AAChNAFZNAVZlXXIsTwAAKE0BVk0JVmVdci1PAAAoTQFWTQRWZV1yLk8AAChNAVZNAlZlXXIvTwAAKE0CVk0DVmVdcjBPAAAoTQRWTQVWZV1yMU8AAChNBVZNBlZlXXIyTwAAKE0GVk0HVmVdcjNPAAAoTQpWTQRWZV1yNE8AAChNC1ZNBFZlXXI1TwAAKE0MVk0FVmVdcjZPAAAoTQ1WTQVWZV1yN08AAChNDlZNB1ZlXXI4TwAAKE0PVk0HVmVdcjlPAAAoTRBWTQdWZV1yOk8AAChN91VNAFZlXXI7TwAAKE0RVk0cVmVdcjxPAAAoTRFWTRJWZV1yPU8AAChNElZNE1ZlXXI+TwAAKE0SVk0dVmVdcj9PAAAoTRJWTRVWZV1yQE8AAChNE1ZNFFZlXXJBTwAAKE0VVk0WVmVdckJPAAAoTRZWTRdWZV1yQ08AAChNF1ZNGFZlXXJETwAAKE0YVk0kVmVdckVPAAAoTRhWTRlWZV1yRk8AAChNGVZNGlZlXXJHTwAAKE0ZVk0bVmVdckhPAAAoTR5WTRVWZV1ySU8AAChNH1ZNFVZlXXJKTwAAKE0gVk0WVmVdcktPAAAoTSFWTRZWZV1yTE8AAChNIlZNF1ZlXXJNTwAAKE0jVk0XVmVdck5PAAAoTSVWTRpWZV1yT08AAChNJlZNGlZlXXJQTwAAKE0nVk0bVmVdclFPAAAoTShWTRtWZV1yUk8AAChNAlZNEVZlXXJTTwAAKE0pVk0yVmVdclRPAAAoTSlWTSpWZV1yVU8AAChNKlZNM1ZlXXJWTwAAKE0qVk0tVmVdcldPAAAoTSpWTStWZV1yWE8AAChNK1ZNLFZlXXJZTwAAKE0tVk0uVmVdclpPAAAoTS5WTS9WZV1yW08AAChNL1ZNMFZlXXJcTwAAKE0wVk0xVmVdcl1PAAAoTTRWTS1WZV1yXk8AAChNNVZNLVZlXXJfTwAAKE02Vk0uVmVdcmBPAAAoTTdWTS5WZV1yYU8AAChNOFZNL1ZlXXJiTwAAKE05Vk0vVmVdcmNPAAAoTTpWTTBWZV1yZE8AAChNO1ZNMFZlXXJlTwAAKE08Vk0xVmVdcmZPAAAoTT1WTTFWZV1yZ08AAChNPlZNMVZlXXJoTwAAKE0TVk0pVmVdcmlPAAAoTT9WTUhWZV1yak8AAChNP1ZNQFZlXXJrTwAAKE1AVk1JVmVdcmxPAAAoTUBWTUNWZV1ybU8AAChNQFZNQVZlXXJuTwAAKE1BVk1CVmVdcm9PAAAoTUNWTURWZV1ycE8AAChNRFZNRVZlXXJxTwAAKE1FVk1GVmVdcnJPAAAoTUVWTUdWZV1yc08AAChNSlZNQ1ZlXXJ0TwAAKE1LVk1DVmVdcnVPAAAoTUxWTURWZV1ydk8AAChNTVZNRFZlXXJ3TwAAKE1OVk1HVmVdcnhPAAAoTU9WTUdWZV1yeU8AAChNK1ZNP1ZlXXJ6TwAAKE1QVk1WVmVdcntPAAAoTVBWTVFWZV1yfE8AAChNUVZNV1ZlXXJ9TwAAKE1RVk1UVmVdcn5PAAAoTVFWTVJWZV1yf08AAChNUlZNU1ZlXXKATwAAKE1UVk1VVmVdcoFPAAAoTVVWTVpWZV1ygk8AAChNWFZNVFZlXXKDTwAAKE1ZVk1UVmVdcoRPAAAoTUFWTVBWZV1yhU8AAChNW1ZNZFZlXXKGTwAAKE1bVk1cVmVdcodPAAAoTVxWTWVWZV1yiE8AAChNXFZNX1ZlXXKJTwAAKE1cVk1dVmVdcopPAAAoTV1WTV5WZV1yi08AAChNX1ZNYFZlXXKMTwAAKE1gVk1hVmVdco1PAAAoTWFWTWJWZV1yjk8AAChNYVZNY1ZlXXKPTwAAKE1mVk1fVmVdcpBPAAAoTWdWTV9WZV1ykU8AAChNaFZNYFZlXXKSTwAAKE1pVk1gVmVdcpNPAAAoTVJWTVtWZV1ylE8AAChNalZNa1ZlXXKVTwAAKE1qVk1uVmVdcpZPAAAoTWtWTWxWZV1yl08AAChNbFZNbVZlXXKYTwAAKE1vVk1rVmVdcplPAAAoTXBWTWtWZV1ymk8AAChNXVZNalZlXXKbTwAAKE1xVk13VmVdcpxPAAAoTXFWTXJWZV1ynU8AAChNclZNeFZlXXKeTwAAKE1yVk11VmVdcp9PAAAoTXJWTXNWZV1yoE8AAChNc1ZNdFZlXXKhTwAAKE11Vk12VmVdcqJPAAAoTXZWTXtWZV1yo08AAChNeVZNdVZlXXKkTwAAKE16Vk11VmVdcqVPAAAoTWxWTXFWZV1ypk8AAChNfFZNhVZlXXKnTwAAKE18Vk19VmVdcqhPAAAoTX1WTYZWZV1yqU8AAChNfVZNgFZlXXKqTwAAKE19Vk1+VmVdcqtPAAAoTX5WTX9WZV1yrE8AAChNgFZNgVZlXXKtTwAAKE2BVk2CVmVdcq5PAAAoTYJWTYNWZV1yr08AAChNglZNhFZlXXKwTwAAKE2HVk2AVmVdcrFPAAAoTYhWTYBWZV1ysk8AAChNiVZNgVZlXXKzTwAAKE2KVk2BVmVdcrRPAAAoTXNWTXxWZV1ytU8AAChNi1ZNllZlXXK2TwAAKE2LVk2MVmVdcrdPAAAoTYxWTY1WZV1yuE8AAChNjFZNl1ZlXXK5TwAAKE2MVk2PVmVdcrpPAAAoTY1WTY5WZV1yu08AAChNj1ZNkFZlXXK8TwAAKE2QVk2RVmVdcr1PAAAoTZFWTZJWZV1yvk8AAChNklZNnlZlXXK/TwAAKE2SVk2TVmVdcsBPAAAoTZNWTZRWZV1ywU8AAChNk1ZNlVZlXXLCTwAAKE2YVk2PVmVdcsNPAAAoTZlWTY9WZV1yxE8AAChNmlZNkFZlXXLFTwAAKE2bVk2QVmVdcsZPAAAoTZxWTZFWZV1yx08AAChNnVZNkVZlXXLITwAAKE2fVk2UVmVdcslPAAAoTaBWTZRWZV1yyk8AAChNoVZNlVZlXXLLTwAAKE2iVk2VVmVdcsxPAAAoTX5WTYtWZV1yzU8AAChNo1ZNq1ZlXXLOTwAAKE2jVk2kVmVdcs9PAAAoTaRWTaxWZV1y0E8AAChNpFZNp1ZlXXLRTwAAKE2kVk2lVmVdctJPAAAoTaVWTaZWZV1y008AAChNp1ZNqFZlXXLUTwAAKE2oVk2vVmVdctVPAAAoTahWTalWZV1y1k8AAChNqFZNqlZlXXLXTwAAKE2tVk2nVmVdcthPAAAoTa5WTadWZV1y2U8AAChNsFZNqVZlXXLaTwAAKE2xVk2pVmVdcttPAAAoTbJWTalWZV1y3E8AAChNs1ZNqlZlXXLdTwAAKE20Vk2qVmVdct5PAAAoTbVWTapWZV1y308AAChNjVZNo1ZlXXLgTwAAKE22Vk3AVmVdcuFPAAAoTbZWTbdWZV1y4k8AAChNt1ZNwVZlXXLjTwAAKE23Vk26VmVdcuRPAAAoTbdWTbhWZV1y5U8AAChNuFZNuVZlXXLmTwAAKE26Vk27VmVdcudPAAAoTbtWTbxWZV1y6E8AAChNu1ZNvVZlXXLpTwAAKE28Vk3EVmVdcupPAAAoTbxWTb5WZV1y608AAChNvVZNv1ZlXXLsTwAAKE29Vk3FVmVdcu1PAAAoTb5WTcZWZV1y7k8AAChNvlZNv1ZlXXLvTwAAKE3CVk26VmVdcvBPAAAoTcNWTbpWZV1y8U8AAChNpVZNtlZlXXLyTwAAKE3HVk3PVmVdcvNPAAAoTcdWTchWZV1y9E8AAChNyFZN0FZlXXL1TwAAKE3IVk3LVmVdcvZPAAAoTchWTclWZV1y908AAChNyVZNylZlXXL4TwAAKE3LVk3MVmVdcvlPAAAoTcxWTdNWZV1y+k8AAChNzFZNzVZlXXL7TwAAKE3MVk3OVmVdcvxPAAAoTdFWTctWZV1y/U8AAChN0lZNy1ZlXXL+TwAAKE3UVk3NVmVdcv9PAAAoTdVWTc1WZV1yAFAAAChN1lZNzVZlXXIBUAAAKE3XVk3OVmVdcgJQAAAoTdhWTc5WZV1yA1AAAChN2VZNzlZlXXIEUAAAKE24Vk3HVmVdcgVQAAAoTdpWTeBWZV1yBlAAAChN2lZN21ZlXXIHUAAAKE3bVk3hVmVdcghQAAAoTdtWTd5WZV1yCVAAAChN21ZN3FZlXXIKUAAAKE3cVk3dVmVdcgtQAAAoTd5WTd9WZV1yDFAAAChN4lZN3lZlXXINUAAAKE3jVk3eVmVdcg5QAAAoTclWTdpWZV1yD1AAAChN5FZN7VZlXXIQUAAAKE3kVk3lVmVdchFQAAAoTeVWTe5WZV1yElAAAChN5VZN6FZlXXITUAAAKE3lVk3mVmVdchRQAAAoTeZWTedWZV1yFVAAAChN6FZN6VZlXXIWUAAAKE3pVk3qVmVdchdQAAAoTepWTetWZV1yGFAAAChN61ZN7FZlXXIZUAAAKE3vVk3oVmVdchpQAAAoTfBWTehWZV1yG1AAAChN8VZN6VZlXXIcUAAAKE3yVk3pVmVdch1QAAAoTfNWTepWZV1yHlAAAChN9FZN6lZlXXIfUAAAKE31Vk3rVmVdciBQAAAoTfZWTetWZV1yIVAAAChN91ZN7FZlXXIiUAAAKE34Vk3sVmVdciNQAAAoTflWTexWZV1yJFAAAChN3FZN5FZlXXIlUAAAKE36Vk0CV2VdciZQAAAoTfpWTftWZV1yJ1AAAChN+1ZNA1dlXXIoUAAAKE37Vk3+VmVdcilQAAAoTftWTfxWZV1yKlAAAChN/FZN/VZlXXIrUAAAKE3+Vk3/VmVdcixQAAAoTf9WTQZXZV1yLVAAAChN/1ZNAFdlXXIuUAAAKE3/Vk0BV2Vdci9QAAAoTQRXTf5WZV1yMFAAAChNBVdN/lZlXXIxUAAAKE0HV00AV2VdcjJQAAAoTQhXTQBXZV1yM1AAAChNCVdNAFdlXXI0UAAAKE0KV00BV2VdcjVQAAAoTQtXTQFXZV1yNlAAAChNDFdNAVdlXXI3UAAAKE3mVk36VmVdcjhQAAAoTQ1XTRdXZV1yOVAAAChNDVdNDldlXXI6UAAAKE0OV00YV2VdcjtQAAAoTQ5XTRFXZV1yPFAAAChNDldND1dlXXI9UAAAKE0PV00QV2Vdcj5QAAAoTRFXTRJXZV1yP1AAAChNEldNE1dlXXJAUAAAKE0SV00UV2VdckFQAAAoTRNXTRVXZV1yQlAAAChNFFdNFldlXXJDUAAAKE0UV00bV2VdckRQAAAoTRVXTRxXZV1yRVAAAChNFVdNFldlXXJGUAAAKE0ZV00RV2VdckdQAAAoTRpXTRFXZV1ySFAAAChNHVdNFldlXXJJUAAAKE38Vk0NV2VdckpQAAAoTR5XTSZXZV1yS1AAAChNHldNH1dlXXJMUAAAKE0fV00nV2Vdck1QAAAoTR9XTSJXZV1yTlAAAChNH1dNIFdlXXJPUAAAKE0gV00hV2VdclBQAAAoTSJXTSNXZV1yUVAAAChNI1dNKldlXXJSUAAAKE0jV00kV2VdclNQAAAoTSNXTSVXZV1yVFAAAChNKFdNIldlXXJVUAAAKE0pV00iV2VdclZQAAAoTStXTSRXZV1yV1AAAChNLFdNJFdlXXJYUAAAKE0tV00kV2VdcllQAAAoTS5XTSVXZV1yWlAAAChNL1dNJVdlXXJbUAAAKE0wV00lV2VdclxQAAAoTQ9XTR5XZV1yXVAAAChNMVdNOVdlXXJeUAAAKE0xV00yV2Vdcl9QAAAoTTJXTTpXZV1yYFAAAChNMldNNVdlXXJhUAAAKE0yV00zV2VdcmJQAAAoTTNXTTRXZV1yY1AAAChNNVdNNldlXXJkUAAAKE02V003V2VdcmVQAAAoTTdXTThXZV1yZlAAAChNO1dNNVdlXXJnUAAAKE08V001V2VdcmhQAAAoTT1XTTZXZV1yaVAAAChNPldNNldlXXJqUAAAKE0/V004V2VdcmtQAAAoTUBXTThXZV1ybFAAAChNQVdNOFdlXXJtUAAAKE0gV00xV2Vdcm5QAAAoTUJXTUNXZV1yb1AAAChNQldNRldlXXJwUAAAKE1DV01EV2VdcnFQAAAoTURXTUVXZV1yclAAAChNR1dNQ1dlXXJzUAAAKE1IV01DV2VdcnRQAAAoTTNXTUJXZV1ydVAAAChNSVdNVFdlXXJ2UAAAKE1JV01KV2VdcndQAAAoTUpXTUtXZV1yeFAAAChNSldNVVdlXXJ5UAAAKE1KV01NV2VdcnpQAAAoTUtXTUxXZV1ye1AAAChNTVdNTldlXXJ8UAAAKE1OV01PV2Vdcn1QAAAoTU9XTVBXZV1yflAAAChNUFdNXFdlXXJ/UAAAKE1QV01RV2VdcoBQAAAoTVFXTVJXZV1ygVAAAChNUVdNU1dlXXKCUAAAKE1WV01NV2VdcoNQAAAoTVdXTU1XZV1yhFAAAChNWFdNTldlXXKFUAAAKE1ZV01OV2VdcoZQAAAoTVpXTU9XZV1yh1AAAChNW1dNT1dlXXKIUAAAKE1dV01SV2VdcolQAAAoTV5XTVJXZV1yilAAAChNX1dNU1dlXXKLUAAAKE1gV01TV2VdcoxQAAAoTURXTUlXZV1yjVAAAChNYVdNZ1dlXXKOUAAAKE1hV01iV2Vdco9QAAAoTWJXTWhXZV1ykFAAAChNYldNZVdlXXKRUAAAKE1iV01jV2VdcpJQAAAoTWNXTWRXZV1yk1AAAChNZVdNZldlXXKUUAAAKE1mV01rV2VdcpVQAAAoTWlXTWVXZV1yllAAAChNaldNZVdlXXKXUAAAKE1LV01hV2VdcphQAAAoTWxXTW1XZV1ymVAAAChNbFdNcldlXXKaUAAAKE1tV01zV2VdcptQAAAoTW1XTXBXZV1ynFAAAChNbVdNbldlXXKdUAAAKE1uV01vV2Vdcp5QAAAoTXBXTXFXZV1yn1AAAChNcVdNdldlXXKgUAAAKE10V01wV2VdcqFQAAAoTXVXTXBXZV1yolAAAChNY1dNbFdlXXKjUAAAKE13V01/V2VdcqRQAAAoTXdXTXhXZV1ypVAAAChNeFdNgFdlXXKmUAAAKE14V017V2VdcqdQAAAoTXhXTXlXZV1yqFAAAChNeVdNeldlXXKpUAAAKE17V018V2VdcqpQAAAoTXxXTYNXZV1yq1AAAChNfFdNfVdlXXKsUAAAKE18V01+V2Vdcq1QAAAoTYFXTXtXZV1yrlAAAChNgldNe1dlXXKvUAAAKE2EV019V2VdcrBQAAAoTYVXTX1XZV1ysVAAAChNhldNfVdlXXKyUAAAKE2HV01+V2VdcrNQAAAoTYhXTX5XZV1ytFAAAChNiVdNfldlXXK1UAAAKE1uV013V2VdcrZQAAAoTYpXTZVXZV1yt1AAAChNildNi1dlXXK4UAAAKE2LV02MV2VdcrlQAAAoTYtXTZZXZV1yulAAAChNi1dNjldlXXK7UAAAKE2MV02NV2VdcrxQAAAoTY5XTY9XZV1yvVAAAChNj1dNkFdlXXK+UAAAKE2QV02RV2Vdcr9QAAAoTZFXTZ1XZV1ywFAAAChNkVdNkldlXXLBUAAAKE2SV02TV2VdcsJQAAAoTZJXTZRXZV1yw1AAAChNl1dNjldlXXLEUAAAKE2YV02OV2VdcsVQAAAoTZlXTY9XZV1yxlAAAChNmldNj1dlXXLHUAAAKE2bV02QV2VdcshQAAAoTZxXTZBXZV1yyVAAAChNnldNk1dlXXLKUAAAKE2fV02TV2VdcstQAAAoTaBXTZRXZV1yzFAAAChNoVdNlFdlXXLNUAAAKE15V02KV2Vdcs5QAAAoTaJXTaxXZV1yz1AAAChNoldNo1dlXXLQUAAAKE2jV02tV2VdctFQAAAoTaNXTaZXZV1y0lAAAChNo1dNpFdlXXLTUAAAKE2kV02lV2VdctRQAAAoTaZXTadXZV1y1VAAAChNp1dNqFdlXXLWUAAAKE2nV02pV2VdctdQAAAoTahXTapXZV1y2FAAAChNqVdNq1dlXXLZUAAAKE2pV02wV2VdctpQAAAoTapXTbFXZV1y21AAAChNqldNq1dlXXLcUAAAKE2uV02mV2Vdct1QAAAoTa9XTaZXZV1y3lAAAChNsldNq1dlXXLfUAAAKE2MV02iV2VdcuBQAAAoTbNXTb5XZV1y4VAAAChNs1dNtFdlXXLiUAAAKE20V021V2VdcuNQAAAoTbRXTb9XZV1y5FAAAChNtFdNt1dlXXLlUAAAKE21V022V2VdcuZQAAAoTbdXTbhXZV1y51AAAChNuFdNuVdlXXLoUAAAKE25V026V2VdculQAAAoTbpXTcZXZV1y6lAAAChNuldNu1dlXXLrUAAAKE27V028V2VdcuxQAAAoTbtXTb1XZV1y7VAAAChNwFdNt1dlXXLuUAAAKE3BV023V2Vdcu9QAAAoTcJXTbhXZV1y8FAAAChNw1dNuFdlXXLxUAAAKE3EV025V2VdcvJQAAAoTcVXTblXZV1y81AAAChNx1dNvFdlXXL0UAAAKE3IV028V2VdcvVQAAAoTclXTb1XZV1y9lAAAChNyldNvVdlXXL3UAAAKE2kV02zV2VdcvhQAAAoTctXTcxXZV1y+VAAAChNy1dN0ldlXXL6UAAAKE3MV03TV2VdcvtQAAAoTcxXTc9XZV1y/FAAAChNzFdNzVdlXXL9UAAAKE3NV03OV2Vdcv5QAAAoTc9XTdRXZV1y/1AAAChNz1dN0FdlXXIAUQAAKE3PV03RV2VdcgFRAAAoTdVXTdBXZV1yAlEAAChN1ldN0FdlXXIDUQAAKE3XV03QV2VdcgRRAAAoTdhXTdFXZV1yBVEAAChN2VdN0VdlXXIGUQAAKE3aV03RV2VdcgdRAAAoTbVXTctXZV1yCFEAAChN21dN4VdlXXIJUQAAKE3bV03cV2VdcgpRAAAoTdxXTeJXZV1yC1EAAChN3FdN31dlXXIMUQAAKE3cV03dV2Vdcg1RAAAoTd1XTd5XZV1yDlEAAChN31dN4FdlXXIPUQAAKE3jV03fV2VdchBRAAAoTeRXTd9XZV1yEVEAAChNzVdN21dlXXISUQAAKE3lV03uV2VdchNRAAAoTeVXTeZXZV1yFFEAAChN5ldN71dlXXIVUQAAKE3mV03pV2VdchZRAAAoTeZXTedXZV1yF1EAAChN51dN6FdlXXIYUQAAKE3pV03qV2VdchlRAAAoTepXTetXZV1yGlEAAChN61dN7FdlXXIbUQAAKE3sV03tV2VdchxRAAAoTfBXTelXZV1yHVEAAChN8VdN6VdlXXIeUQAAKE3yV03qV2Vdch9RAAAoTfNXTepXZV1yIFEAAChN9FdN61dlXXIhUQAAKE31V03rV2VdciJRAAAoTfZXTexXZV1yI1EAAChN91dN7FdlXXIkUQAAKE34V03tV2VdciVRAAAoTflXTe1XZV1yJlEAAChN+ldN7VdlXXInUQAAKE3dV03lV2VdcihRAAAoTftXTQdYZV1yKVEAAChN+1dN/FdlXXIqUQAAKE38V00IWGVdcitRAAAoTfxXTf9XZV1yLFEAAChN/FdN/VdlXXItUQAAKE39V03+V2Vdci5RAAAoTf9XTQBYZV1yL1EAAChNAFhNAVhlXXIwUQAAKE0AWE0CWGVdcjFRAAAoTQFYTQtYZV1yMlEAAChNAVhNA1hlXXIzUQAAKE0CWE0EWGVdcjRRAAAoTQJYTQxYZV1yNVEAAChNA1hNDVhlXXI2UQAAKE0DWE0FWGVdcjdRAAAoTQRYTQVYZV1yOFEAAChNBFhNDlhlXXI5UQAAKE0FWE0GWGVdcjpRAAAoTQZYTQ9YZV1yO1EAAChNCVhN/1dlXXI8UQAAKE0KWE3/V2Vdcj1RAAAoTedXTftXZV1yPlEAAChNEFhNEVhlXXI/UQAAKE0QWE0WWGVdckBRAAAoTRFYTRdYZV1yQVEAAChNEVhNFFhlXXJCUQAAKE0RWE0SWGVdckNRAAAoTRJYTRNYZV1yRFEAAChNFFhNFVhlXXJFUQAAKE0VWE0aWGVdckZRAAAoTRhYTRRYZV1yR1EAAChNGVhNFFhlXXJIUQAAKE39V00QWGVdcklRAAAoTRtYTSVYZV1ySlEAAChNG1hNHFhlXXJLUQAAKE0cWE0mWGVdckxRAAAoTRxYTR9YZV1yTVEAAChNHFhNHVhlXXJOUQAAKE0dWE0eWGVdck9RAAAoTR9YTSBYZV1yUFEAAChNIFhNIVhlXXJRUQAAKE0gWE0iWGVdclJRAAAoTSFYTSlYZV1yU1EAAChNIVhNI1hlXXJUUQAAKE0iWE0kWGVdclVRAAAoTSJYTSpYZV1yVlEAAChNI1hNK1hlXXJXUQAAKE0jWE0kWGVdclhRAAAoTSdYTR9YZV1yWVEAAChNKFhNH1hlXXJaUQAAKE0SWE0bWGVdcltRAAAoTSxYTTRYZV1yXFEAAChNLFhNLVhlXXJdUQAAKE0tWE01WGVdcl5RAAAoTS1YTTBYZV1yX1EAAChNLVhNLlhlXXJgUQAAKE0uWE0vWGVdcmFRAAAoTTBYTTFYZV1yYlEAAChNMVhNMlhlXXJjUQAAKE0xWE0zWGVdcmRRAAAoTTZYTTBYZV1yZVEAAChNN1hNMFhlXXJmUQAAKE0dWE0sWGVdcmdRAAAoTThYTUBYZV1yaFEAAChNOFhNOVhlXXJpUQAAKE05WE1BWGVdcmpRAAAoTTlYTTxYZV1ya1EAAChNOVhNOlhlXXJsUQAAKE06WE07WGVdcm1RAAAoTTxYTUJYZV1yblEAAChNPFhNPlhlXXJvUQAAKE08WE09WGVdcnBRAAAoTT1YTT9YZV1ycVEAAChNQ1hNPVhlXXJyUQAAKE1EWE09WGVdcnNRAAAoTUVYTT5YZV1ydFEAAChNRlhNPlhlXXJ1UQAAKE1HWE0+WGVdcnZRAAAoTUhYTT9YZV1yd1EAAChNSVhNP1hlXXJ4UQAAKE1KWE0/WGVdcnlRAAAoTS5YTThYZV1yelEAAChNS1hNUlhlXXJ7UQAAKE1LWE1MWGVdcnxRAAAoTUxYTVNYZV1yfVEAAChNTFhNT1hlXXJ+UQAAKE1MWE1NWGVdcn9RAAAoTU1YTU5YZV1ygFEAAChNT1hNVFhlXXKBUQAAKE1PWE1RWGVdcoJRAAAoTU9YTVBYZV1yg1EAAChNUFhNVVhlXXKEUQAAKE1WWE1RWGVdcoVRAAAoTVdYTVFYZV1yhlEAAChNWFhNUVhlXXKHUQAAKE06WE1LWGVdcohRAAAoTVlYTVpYZV1yiVEAAChNWVhNX1hlXXKKUQAAKE1aWE1gWGVdcotRAAAoTVpYTV1YZV1yjFEAAChNWlhNW1hlXXKNUQAAKE1bWE1cWGVdco5RAAAoTV1YTV5YZV1yj1EAAChNXlhNY1hlXXKQUQAAKE1hWE1dWGVdcpFRAAAoTWJYTV1YZV1yklEAAChNTVhNWVhlXXKTUQAAKE1kWE1pWGVdcpRRAAAoTWRYTWVYZV1ylVEAAChNZVhNalhlXXKWUQAAKE1lWE1oWGVdcpdRAAAoTWVYTWZYZV1ymFEAAChNZlhNZ1hlXXKZUQAAKE1rWE1oWGVdcppRAAAoTWxYTWhYZV1ym1EAAChNbVhNaFhlXXKcUQAAKE1bWE1kWGVdcp1RAAAoTW5YTXdYZV1ynlEAAChNblhNb1hlXXKfUQAAKE1vWE14WGVdcqBRAAAoTW9YTXJYZV1yoVEAAChNb1hNcFhlXXKiUQAAKE1wWE1xWGVdcqNRAAAoTXJYTXNYZV1ypFEAAChNc1hNdFhlXXKlUQAAKE10WE11WGVdcqZRAAAoTXRYTXZYZV1yp1EAAChNeVhNclhlXXKoUQAAKE16WE1yWGVdcqlRAAAoTXtYTXNYZV1yqlEAAChNfFhNc1hlXXKrUQAAKE1mWE1uWGVdcqxRAAAoTX1YTYVYZV1yrVEAAChNfVhNflhlXXKuUQAAKE1+WE2GWGVdcq9RAAAoTX5YTYFYZV1ysFEAAChNflhNf1hlXXKxUQAAKE1/WE2AWGVdcrJRAAAoTYFYTYJYZV1ys1EAAChNglhNg1hlXXK0UQAAKE2CWE2EWGVdcrVRAAAoTYdYTYFYZV1ytlEAAChNiFhNgVhlXXK3UQAAKE2JWE2EWGVdcrhRAAAoTYpYTYRYZV1yuVEAAChNcFhNfVhlXXK6UQAAKE2LWE2UWGVdcrtRAAAoTYtYTYxYZV1yvFEAAChNjFhNlVhlXXK9UQAAKE2MWE2PWGVdcr5RAAAoTYxYTY1YZV1yv1EAAChNjVhNjlhlXXLAUQAAKE2PWE2QWGVdcsFRAAAoTZBYTZFYZV1ywlEAAChNkVhNklhlXXLDUQAAKE2SWE2TWGVdcsRRAAAoTZZYTY9YZV1yxVEAAChNl1hNj1hlXXLGUQAAKE2YWE2QWGVdcsdRAAAoTZlYTZBYZV1yyFEAAChNmlhNkVhlXXLJUQAAKE2bWE2RWGVdcspRAAAoTZxYTZJYZV1yy1EAAChNnVhNklhlXXLMUQAAKE2eWE2TWGVdcs1RAAAoTZ9YTZNYZV1yzlEAAChNoFhNk1hlXXLPUQAAKE1/WE2LWGVdctBRAAAoTaFYTapYZV1y0VEAAChNoVhNolhlXXLSUQAAKE2iWE2rWGVdctNRAAAoTaJYTaVYZV1y1FEAAChNolhNo1hlXXLVUQAAKE2jWE2kWGVdctZRAAAoTaVYTaZYZV1y11EAAChNplhNp1hlXXLYUQAAKE2nWE2oWGVdctlRAAAoTahYTalYZV1y2lEAAChNrFhNpVhlXXLbUQAAKE2tWE2lWGVdctxRAAAoTa5YTaZYZV1y3VEAAChNr1hNplhlXXLeUQAAKE2wWE2nWGVdct9RAAAoTbFYTadYZV1y4FEAAChNslhNqFhlXXLhUQAAKE2zWE2oWGVdcuJRAAAoTbRYTalYZV1y41EAAChNtVhNqVhlXXLkUQAAKE22WE2pWGVdcuVRAAAoTY1YTaFYZV1y5lEAAChNt1hNuFhlXXLnUQAAKE23WE2+WGVdcuhRAAAoTbhYTb9YZV1y6VEAAChNuFhNu1hlXXLqUQAAKE24WE25WGVdcutRAAAoTblYTbpYZV1y7FEAAChNu1hNwFhlXXLtUQAAKE27WE28WGVdcu5RAAAoTbtYTb1YZV1y71EAAChNwVhNvFhlXXLwUQAAKE3CWE28WGVdcvFRAAAoTcNYTbxYZV1y8lEAAChNxFhNvVhlXXLzUQAAKE3FWE29WGVdcvRRAAAoTcZYTb1YZV1y9VEAAChNo1hNt1hlXXL2UQAAKE3HWE3PWGVdcvdRAAAoTcdYTchYZV1y+FEAAChNyFhN0FhlXXL5UQAAKE3IWE3LWGVdcvpRAAAoTchYTclYZV1y+1EAAChNyVhNylhlXXL8UQAAKE3LWE3MWGVdcv1RAAAoTcxYTdNYZV1y/lEAAChNzFhNzVhlXXL/UQAAKE3MWE3OWGVdcgBSAAAoTdFYTctYZV1yAVIAAChN0lhNy1hlXXICUgAAKE3UWE3NWGVdcgNSAAAoTdVYTc1YZV1yBFIAAChN1lhNzVhlXXIFUgAAKE3XWE3OWGVdcgZSAAAoTdhYTc5YZV1yB1IAAChN2VhNzlhlXXIIUgAAKE25WE3HWGVdcglSAAAoTdpYTeNYZV1yClIAAChN2lhN21hlXXILUgAAKE3bWE3kWGVdcgxSAAAoTdtYTd5YZV1yDVIAAChN21hN3FhlXXIOUgAAKE3cWE3dWGVdcg9SAAAoTd5YTd9YZV1yEFIAAChN31hN4FhlXXIRUgAAKE3gWE3hWGVlKF1yElIAAChN4VhN4lhlXXITUgAAKE3lWE3eWGVdchRSAAAoTeZYTd5YZV1yFVIAAChN51hN31hlXXIWUgAAKE3oWE3fWGVdchdSAAAoTelYTeBYZV1yGFIAAChN6lhN4FhlXXIZUgAAKE3rWE3hWGVdchpSAAAoTexYTeFYZV1yG1IAAChN7VhN4lhlXXIcUgAAKE3uWE3iWGVdch1SAAAoTe9YTeJYZV1yHlIAAChNyVhN2lhlXXIfUgAAKE3wWE33WGVdciBSAAAoTfBYTfFYZV1yIVIAAChN8VhN+FhlXXIiUgAAKE3xWE30WGVdciNSAAAoTfFYTfJYZV1yJFIAAChN8lhN81hlXXIlUgAAKE30WE35WGVdciZSAAAoTfRYTfZYZV1yJ1IAAChN9FhN9VhlXXIoUgAAKE31WE36WGVdcilSAAAoTftYTfZYZV1yKlIAAChN/FhN9lhlXXIrUgAAKE39WE32WGVdcixSAAAoTdxYTfBYZV1yLVIAAChN/lhNCFllXXIuUgAAKE3+WE3/WGVdci9SAAAoTf9YTQlZZV1yMFIAAChN/1hNAlllXXIxUgAAKE3/WE0AWWVdcjJSAAAoTQBZTQFZZV1yM1IAAChNAllNA1llXXI0UgAAKE0DWU0EWWVdcjVSAAAoTQNZTQVZZV1yNlIAAChNBFlNBlllXXI3UgAAKE0FWU0HWWVdcjhSAAAoTQVZTQxZZV1yOVIAAChNBllNDVllXXI6UgAAKE0GWU0HWWVdcjtSAAAoTQpZTQJZZV1yPFIAAChNC1lNAlllXXI9UgAAKE0OWU0HWWVdcj5SAAAoTfJYTf5YZV1yP1IAAChND1lNGFllXXJAUgAAKE0PWU0QWWVdckFSAAAoTRBZTRlZZV1yQlIAAChNEFlNE1llXXJDUgAAKE0QWU0RWWVdckRSAAAoTRFZTRJZZV1yRVIAAChNE1lNFFllXXJGUgAAKE0UWU0VWWVdckdSAAAoTRVZTRZZZV1ySFIAAChNFVlNF1llXXJJUgAAKE0aWU0TWWVdckpSAAAoTRtZTRNZZV1yS1IAAChNHFlNFFllXXJMUgAAKE0dWU0UWWVdck1SAAAoTQBZTQ9ZZV1yTlIAAChNHllNJlllXXJPUgAAKE0eWU0fWWVdclBSAAAoTR9ZTSdZZV1yUVIAAChNH1lNIlllXXJSUgAAKE0fWU0gWWVdclNSAAAoTSBZTSFZZV1yVFIAAChNIllNI1llXXJVUgAAKE0jWU0qWWVdclZSAAAoTSNZTSRZZV1yV1IAAChNI1lNJVllXXJYUgAAKE0oWU0iWWVdcllSAAAoTSlZTSJZZV1yWlIAAChNK1lNJFllXXJbUgAAKE0sWU0kWWVdclxSAAAoTS1ZTSRZZV1yXVIAAChNLllNJVllXXJeUgAAKE0vWU0lWWVdcl9SAAAoTTBZTSVZZV1yYFIAAChNEVlNHlllXXJhUgAAKE0xWU0yWWVdcmJSAAAoTTFZTTdZZV1yY1IAAChNMllNOFllXXJkUgAAKE0yWU01WWVdcmVSAAAoTTJZTTNZZV1yZlIAAChNM1lNNFllXXJnUgAAKE01WU02WWVdcmhSAAAoTTZZTTtZZV1yaVIAAChNOVlNNVllXXJqUgAAKE06WU01WWVdcmtSAAAoTSBZTTFZZV1ybFIAAChNPFlNPVllXXJtUgAAKE08WU1AWWVdcm5SAAAoTT1ZTT5ZZV1yb1IAAChNPllNP1llXXJwUgAAKE1BWU09WWVdcnFSAAAoTUJZTT1ZZV1yclIAAChNM1lNPFllXXJzUgAAKE1DWU1LWWVdcnRSAAAoTUNZTURZZV1ydVIAAChNRFlNTFllXXJ2UgAAKE1EWU1HWWVdcndSAAAoTURZTUVZZV1yeFIAAChNRVlNRlllXXJ5UgAAKE1HWU1IWWVdcnpSAAAoTUhZTU9ZZV1ye1IAAChNSFlNSVllXXJ8UgAAKE1IWU1KWWVdcn1SAAAoTU1ZTUdZZV1yflIAAChNTllNR1llXXJ/UgAAKE1QWU1JWWVdcoBSAAAoTVFZTUlZZV1ygVIAAChNUllNSVllXXKCUgAAKE1TWU1KWWVdcoNSAAAoTVRZTUpZZV1yhFIAAChNVVlNSlllXXKFUgAAKE0+WU1DWWVdcoZSAAAoTVZZTVdZZV1yh1IAAChNVllNXFllXXKIUgAAKE1XWU1dWWVdcolSAAAoTVdZTVpZZV1yilIAAChNV1lNWFllXXKLUgAAKE1YWU1ZWWVdcoxSAAAoTVpZTVtZZV1yjVIAAChNW1lNYFllXXKOUgAAKE1eWU1aWWVdco9SAAAoTV9ZTVpZZV1ykFIAAChNRVlNVlllXXKRUgAAKE1hWU1qWWVdcpJSAAAoTWFZTWJZZV1yk1IAAChNYllNa1llXXKUUgAAKE1iWU1lWWVdcpVSAAAoTWJZTWNZZV1yllIAAChNY1lNZFllXXKXUgAAKE1lWU1mWWVdcphSAAAoTWZZTWdZZV1ymVIAAChNZ1lNaFllXXKaUgAAKE1nWU1pWWVdcptSAAAoTWxZTWVZZV1ynFIAAChNbVlNZVllXXKdUgAAKE1uWU1mWWVdcp5SAAAoTW9ZTWZZZV1yn1IAAChNWFlNYVllXXKgUgAAKE1wWU14WWVdcqFSAAAoTXBZTXFZZV1yolIAAChNcVlNeVllXXKjUgAAKE1xWU10WWVdcqRSAAAoTXFZTXJZZV1ypVIAAChNcllNc1llXXKmUgAAKE10WU11WWVdcqdSAAAoTXVZTXZZZV1yqFIAAChNdVlNd1llXXKpUgAAKE16WU10WWVdcqpSAAAoTXtZTXRZZV1yq1IAAChNfFlNd1llXXKsUgAAKE19WU13WWVdcq1SAAAoTWNZTXBZZV1yrlIAAChNfllNh1llXXKvUgAAKE1+WU1/WWVdcrBSAAAoTX9ZTYhZZV1ysVIAAChNf1lNglllXXKyUgAAKE1/WU2AWWVdcrNSAAAoTYBZTYFZZV1ytFIAAChNgllNg1llXXK1UgAAKE2DWU2EWWVdcrZSAAAoTYRZTYVZZV1yt1IAAChNhFlNhlllXXK4UgAAKE2JWU2CWWVdcrlSAAAoTYpZTYJZZV1yulIAAChNi1lNg1llXXK7UgAAKE2MWU2DWWVdcrxSAAAoTXJZTX5ZZV1yvVIAAChNjVlNlVllXXK+UgAAKE2NWU2OWWVdcr9SAAAoTY5ZTZZZZV1ywFIAAChNjllNkVllXXLBUgAAKE2OWU2PWWVdcsJSAAAoTY9ZTZBZZV1yw1IAAChNkVlNklllXXLEUgAAKE2SWU2ZWWVdcsVSAAAoTZJZTZNZZV1yxlIAAChNkllNlFllXXLHUgAAKE2XWU2RWWVdcshSAAAoTZhZTZFZZV1yyVIAAChNmllNk1llXXLKUgAAKE2bWU2TWWVdcstSAAAoTZxZTZNZZV1yzFIAAChNnVlNlFllXXLNUgAAKE2eWU2UWWVdcs5SAAAoTZ9ZTZRZZV1yz1IAAChNgFlNjVllXXLQUgAAKE2gWU2rWWVdctFSAAAoTaBZTaFZZV1y0lIAAChNoVlNolllXXLTUgAAKE2hWU2sWWVdctRSAAAoTaFZTaRZZV1y1VIAAChNollNo1llXXLWUgAAKE2kWU2lWWVdctdSAAAoTaVZTaZZZV1y2FIAAChNpllNp1llXXLZUgAAKE2nWU2zWWVdctpSAAAoTadZTahZZV1y21IAAChNqFlNqVllXXLcUgAAKE2oWU2qWWVdct1SAAAoTa1ZTaRZZV1y3lIAAChNrllNpFllXXLfUgAAKE2vWU2lWWVdcuBSAAAoTbBZTaVZZV1y4VIAAChNsVlNplllXXLiUgAAKE2yWU2mWWVdcuNSAAAoTbRZTalZZV1y5FIAAChNtVlNqVllXXLlUgAAKE22WU2qWWVdcuZSAAAoTbdZTapZZV1y51IAAChNj1lNoFllXXLoUgAAKE24WU3AWWVdculSAAAoTbhZTblZZV1y6lIAAChNuVlNwVllXXLrUgAAKE25WU28WWVdcuxSAAAoTblZTbpZZV1y7VIAAChNullNu1llXXLuUgAAKE28WU3CWWVdcu9SAAAoTbxZTb5ZZV1y8FIAAChNvFlNvVllXXLxUgAAKE29WU2/WWVdcvJSAAAoTcNZTb1ZZV1y81IAAChNxFlNvVllXXL0UgAAKE3FWU2+WWVdcvVSAAAoTcZZTb5ZZV1y9lIAAChNx1lNvlllXXL3UgAAKE3IWU2/WWVdcvhSAAAoTclZTb9ZZV1y+VIAAChNyllNv1llXXL6UgAAKE2iWU24WWVdcvtSAAAoTctZTdNZZV1y/FIAAChNy1lNzFllXXL9UgAAKE3MWU3UWWVdcv5SAAAoTcxZTc9ZZV1y/1IAAChNzFlNzVllXXIAUwAAKE3NWU3OWWVdcgFTAAAoTc9ZTdBZZV1yAlMAAChN0FlN11llXXIDUwAAKE3QWU3RWWVdcgRTAAAoTdBZTdJZZV1yBVMAAChN1VlNz1llXXIGUwAAKE3WWU3PWWVdcgdTAAAoTdhZTdFZZV1yCFMAAChN2VlN0VllXXIJUwAAKE3aWU3RWWVdcgpTAAAoTdtZTdJZZV1yC1MAAChN3FlN0lllXXIMUwAAKE3dWU3SWWVdcg1TAAAoTbpZTctZZV1yDlMAAChN3llN5lllXXIPUwAAKE3eWU3fWWVdchBTAAAoTd9ZTedZZV1yEVMAAChN31lN4lllXXISUwAAKE3fWU3gWWVdchNTAAAoTeBZTeFZZV1yFFMAAChN4llN41llXXIVUwAAKE3jWU3qWWVdchZTAAAoTeNZTeRZZV1yF1MAAChN41lN5VllXXIYUwAAKE3oWU3iWWVdchlTAAAoTelZTeJZZV1yGlMAAChN61lN5FllXXIbUwAAKE3sWU3kWWVdchxTAAAoTe1ZTeRZZV1yHVMAAChN7llN5VllXXIeUwAAKE3vWU3lWWVdch9TAAAoTfBZTeVZZV1yIFMAAChNzVlN3lllXXIhUwAAKE3xWU35WWVdciJTAAAoTfFZTfJZZV1yI1MAAChN8llN+lllXXIkUwAAKE3yWU31WWVdciVTAAAoTfJZTfNZZV1yJlMAAChN81lN9FllXXInUwAAKE31WU32WWVdcihTAAAoTfZZTf1ZZV1yKVMAAChN9llN91llXXIqUwAAKE32WU34WWVdcitTAAAoTftZTfVZZV1yLFMAAChN/FlN9VllXXItUwAAKE3+WU33WWVdci5TAAAoTf9ZTfdZZV1yL1MAAChNAFpN91llXXIwUwAAKE0BWk34WWVdcjFTAAAoTQJaTfhZZV1yMlMAAChNA1pN+FllXXIzUwAAKE3gWU3xWWVdcjRTAAAoTQRaTQ1aZV1yNVMAAChNBFpNBVplXXI2UwAAKE0FWk0OWmVdcjdTAAAoTQVaTQhaZV1yOFMAAChNBVpNBlplXXI5UwAAKE0GWk0HWmVdcjpTAAAoTQhaTQlaZV1yO1MAAChNCVpNClplXXI8UwAAKE0KWk0LWmVdcj1TAAAoTQpaTQxaZV1yPlMAAChND1pNCFplXXI/UwAAKE0QWk0IWmVdckBTAAAoTRFaTQlaZV1yQVMAAChNElpNCVplXXJCUwAAKE0TWk0MWmVdckNTAAAoTRRaTQxaZV1yRFMAAChN81lNBFplXXJFUwAAKE0VWk0dWmVdckZTAAAoTRVaTRZaZV1yR1MAAChNFlpNHlplXXJIUwAAKE0WWk0ZWmVdcklTAAAoTRZaTRdaZV1ySlMAAChNF1pNGFplXXJLUwAAKE0ZWk0aWmVdckxTAAAoTRpaTRtaZV1yTVMAAChNGlpNHFplXXJOUwAAKE0fWk0ZWmVdck9TAAAoTSBaTRlaZV1yUFMAAChNIVpNHFplXXJRUwAAKE0iWk0cWmVdclJTAAAoTQZaTRVaZV1yU1MAAChNI1pNK1plXXJUUwAAKE0jWk0kWmVdclVTAAAoTSRaTSxaZV1yVlMAAChNJFpNJ1plXXJXUwAAKE0kWk0lWmVdclhTAAAoTSVaTSZaZV1yWVMAAChNJ1pNKFplXXJaUwAAKE0oWk0pWmVdcltTAAAoTShaTSpaZV1yXFMAAChNLVpNJ1plXXJdUwAAKE0uWk0nWmVdcl5TAAAoTRdaTSNaZV1yX1MAAChNL1pNNVplXXJgUwAAKE0vWk0wWmVdcmFTAAAoTTBaTTNaZV1yYlMAAChNMFpNNlplXXJjUwAAKE0wWk0xWmVdcmRTAAAoTTFaTTJaZV1yZVMAAChNM1pNNFplXXJmUwAAKE00Wk01WmVdcmdTAAAoTTdaTTNaZV1yaFMAAChNOFpNM1plXXJpUwAAKE05Wk00WmVdcmpTAAAoTTpaTTRaZV1ya1MAAChNO1pNNVplXXJsUwAAKE08Wk01WmVdcm1TAAAoTSVaTS9aZV1yblMAAChNPVpNSFplXXJvUwAAKE09Wk0+WmVdcnBTAAAoTT5aTUlaZV1ycVMAAChNPlpNQVplXXJyUwAAKE0+Wk0/WmVdcnNTAAAoTT9aTUBaZV1ydFMAAChNQVpNQlplXXJ1UwAAKE1CWk1DWmVdcnZTAAAoTUJaTURaZV1yd1MAAChNQ1pNTFplXXJ4UwAAKE1DWk1FWmVdcnlTAAAoTURaTUZaZV1yelMAAChNRFpNTVplXXJ7UwAAKE1FWk1OWmVdcnxTAAAoTUVaTUdaZV1yfVMAAChNRlpNR1plXXJ+UwAAKE1GWk1PWmVdcn9TAAAoTUdaTVBaZV1ygFMAAChNSlpNQVplXXKBUwAAKE1LWk1BWmVdcoJTAAAoTTFaTT1aZV1yg1MAAChNUVpNWVplXXKEUwAAKE1RWk1SWmVdcoVTAAAoTVJaTVpaZV1yhlMAAChNUlpNVVplXXKHUwAAKE1SWk1TWmVdcohTAAAoTVNaTVRaZV1yiVMAAChNVVpNVlplXXKKUwAAKE1WWk1dWmVdcotTAAAoTVZaTVdaZV1yjFMAAChNVlpNWFplXXKNUwAAKE1bWk1VWmVdco5TAAAoTVxaTVVaZV1yj1MAAChNXlpNV1plXXKQUwAAKE1fWk1XWmVdcpFTAAAoTWBaTVdaZV1yklMAAChNYVpNWFplXXKTUwAAKE1iWk1YWmVdcpRTAAAoTWNaTVhaZV1ylVMAAChNP1pNUVplXXKWUwAAKE1kWk1sWmVdcpdTAAAoTWRaTWVaZV1ymFMAAChNZVpNbVplXXKZUwAAKE1lWk1oWmVdcppTAAAoTWVaTWZaZV1ym1MAAChNZlpNZ1plXXKcUwAAKE1oWk1pWmVdcp1TAAAoTWlaTXBaZV1ynlMAAChNaVpNalplXXKfUwAAKE1pWk1rWmVdcqBTAAAoTW5aTWhaZV1yoVMAAChNb1pNaFplXXKiUwAAKE1xWk1qWmVdcqNTAAAoTXJaTWpaZV1ypFMAAChNc1pNalplXXKlUwAAKE10Wk1rWmVdcqZTAAAoTXVaTWtaZV1yp1MAAChNdlpNa1plXXKoUwAAKE1TWk1kWmVdcqlTAAAoTXdaTX1aZV1yqlMAAChNd1pNeFplXXKrUwAAKE14Wk17WmVdcqxTAAAoTXhaTX5aZV1yrVMAAChNeFpNeVplXXKuUwAAKE15Wk16WmVdcq9TAAAoTXtaTXxaZV1ysFMAAChNfFpNfVplXXKxUwAAKE1/Wk17WmVdcrJTAAAoTYBaTXtaZV1ys1MAAChNgVpNfFplXXK0UwAAKE2CWk18WmVdcrVTAAAoTYNaTX1aZV1ytlMAAChNhFpNfVplXXK3UwAAKE1mWk13WmVdcrhTAAAoTYVaTY1aZV1yuVMAAChNhVpNhlplXXK6UwAAKE2GWk2OWmVdcrtTAAAoTYZaTYlaZV1yvFMAAChNhlpNh1plXXK9UwAAKE2HWk2IWmVdcr5TAAAoTYlaTYpaZV1yv1MAAChNilpNi1plXXLAUwAAKE2KWk2MWmVdcsFTAAAoTY9aTYlaZV1ywlMAAChNkFpNiVplXXLDUwAAKE15Wk2FWmVdcsRTAAAoTZFaTZZaZV1yxVMAAChNkVpNklplXXLGUwAAKE2SWk2XWmVdcsdTAAAoTZJaTZVaZV1yyFMAAChNklpNk1plXXLJUwAAKE2TWk2UWmVdcspTAAAoTZhaTZVaZV1yy1MAAChNmVpNlVplXXLMUwAAKE2aWk2VWmVdcs1TAAAoTYdaTZFaZV1yzlMAAChNm1pNoVplXXLPUwAAKE2bWk2cWmVdctBTAAAoTZxaTaJaZV1y0VMAAChNnFpNn1plXXLSUwAAKE2cWk2dWmVdctNTAAAoTZ1aTZ5aZV1y1FMAAChNn1pNoFplXXLVUwAAKE2jWk2fWmVdctZTAAAoTaRaTZ9aZV1y11MAAChNk1pNm1plXXLYUwAAKE2lWk2uWmVdctlTAAAoTaVaTaZaZV1y2lMAAChNplpNr1plXXLbUwAAKE2mWk2pWmVdctxTAAAoTaZaTadaZV1y3VMAAChNp1pNqFplXXLeUwAAKE2pWk2qWmVdct9TAAAoTapaTataZV1y4FMAAChNq1pNrFplXXLhUwAAKE2rWk2tWmVdcuJTAAAoTbBaTalaZV1y41MAAChNsVpNqVplXXLkUwAAKE2yWk2qWmVdcuVTAAAoTbNaTapaZV1y5lMAAChNtFpNrVplXXLnUwAAKE21Wk2tWmVdcuhTAAAoTZ1aTaVaZV1y6VMAAChNtlpNwVplXXLqUwAAKE22Wk23WmVdcutTAAAoTbdaTcJaZV1y7FMAAChNt1pNulplXXLtUwAAKE23Wk24WmVdcu5TAAAoTbhaTblaZV1y71MAAChNulpNu1plXXLwUwAAKE27Wk28WmVdcvFTAAAoTbtaTb1aZV1y8lMAAChNvFpNxVplXXLzUwAAKE28Wk2+WmVdcvRTAAAoTb1aTb9aZV1y9VMAAChNvVpNxlplXXL2UwAAKE2+Wk3HWmVdcvdTAAAoTb5aTcBaZV1y+FMAAChNv1pNwFplXXL5UwAAKE2/Wk3IWmVdcvpTAAAoTcBaTclaZV1y+1MAAChNw1pNulplXXL8UwAAKE3EWk26WmVdcv1TAAAoTadaTbZaZV1y/lMAAChNylpN1lplXXL/UwAAKE3KWk3LWmVdcgBUAAAoTctaTddaZV1yAVQAAChNy1pNzlplXXICVAAAKE3LWk3MWmVdcgNUAAAoTcxaTc1aZV1yBFQAAChNzlpNz1plXXIFVAAAKE3PWk3QWmVdcgZUAAAoTc9aTdFaZV1yB1QAAChN0FpN2lplXXIIVAAAKE3QWk3SWmVdcglUAAAoTdFaTdNaZV1yClQAAChN0VpN21plXXILVAAAKE3SWk3cWmVdcgxUAAAoTdJaTdRaZV1yDVQAAChN01pN1FplXXIOVAAAKE3TWk3dWmVdcg9UAAAoTdRaTdVaZV1yEFQAAChN1VpN3lplXXIRVAAAKE3YWk3OWmVdchJUAAAoTdlaTc5aZV1yE1QAAChNuFpNylplXXIUVAAAKE3fWk3nWmVdchVUAAAoTd9aTeBaZV1yFlQAAChN4FpN6FplXXIXVAAAKE3gWk3jWmVdchhUAAAoTeBaTeFaZV1yGVQAAChN4VpN4lplXXIaVAAAKE3jWk3kWmVdchtUAAAoTeRaTeVaZV1yHFQAAChN5FpN5lplXXIdVAAAKE3pWk3jWmVdch5UAAAoTepaTeNaZV1yH1QAAChN61pN5lplXXIgVAAAKE3sWk3mWmVdciFUAAAoTcxaTd9aZV1yIlQAAChN7VpN9VplXXIjVAAAKE3tWk3uWmVdciRUAAAoTe5aTfZaZV1yJVQAAChN7lpN8VplXXImVAAAKE3uWk3vWmVdcidUAAAoTe9aTfBaZV1yKFQAAChN8VpN8lplXXIpVAAAKE3yWk3zWmVdcipUAAAoTfJaTfRaZV1yK1QAAChN91pN8VplXXIsVAAAKE34Wk3xWmVdci1UAAAoTflaTfRaZV1yLlQAAChN+lpN9FplXXIvVAAAKE3hWk3tWmVdcjBUAAAoTftaTQZbZV1yMVQAAChN+1pN/FplXXIyVAAAKE38Wk39WmVdcjNUAAAoTfxaTQdbZV1yNFQAAChN/FpN/1plXXI1VAAAKE39Wk3+WmVdcjZUAAAoTf9aTQBbZV1yN1QAAChNAFtNAVtlXXI4VAAAKE0BW00CW2VdcjlUAAAoTQJbTQ5bZV1yOlQAAChNAltNA1tlXXI7VAAAKE0DW00EW2VdcjxUAAAoTQNbTQVbZV1yPVQAAChNCFtN/1plXXI+VAAAKE0JW03/WmVdcj9UAAAoTQpbTQBbZV1yQFQAAChNC1tNAFtlXXJBVAAAKE0MW00BW2VdckJUAAAoTQ1bTQFbZV1yQ1QAAChND1tNBFtlXXJEVAAAKE0QW00EW2VdckVUAAAoTRFbTQVbZV1yRlQAAChNEltNBVtlXXJHVAAAKE3vWk37WmVdckhUAAAoTRNbTRRbZV1ySVQAAChNE1tNGltlXXJKVAAAKE0UW00bW2VdcktUAAAoTRRbTRdbZV1yTFQAAChNFFtNFVtlXXJNVAAAKE0VW00WW2Vdck5UAAAoTRdbTRxbZV1yT1QAAChNF1tNGFtlXXJQVAAAKE0XW00ZW2VdclFUAAAoTR1bTRhbZV1yUlQAAChNHltNGFtlXXJTVAAAKE0fW00YW2VdclRUAAAoTSBbTRlbZV1yVVQAAChNIVtNGVtlXXJWVAAAKE0iW00ZW2VdcldUAAAoTf1aTRNbZV1yWFQAAChNI1tNK1tlXXJZVAAAKE0jW00kW2VdclpUAAAoTSRbTSxbZV1yW1QAAChNJFtNJ1tlXXJcVAAAKE0kW00lW2Vdcl1UAAAoTSVbTSZbZV1yXlQAAChNJ1tNKFtlXXJfVAAAKE0oW00pW2VdcmBUAAAoTShbTSpbZV1yYVQAAChNLVtNJ1tlXXJiVAAAKE0uW00nW2VdcmNUAAAoTS9bTSpbZV1yZFQAAChNMFtNKltlXXJlVAAAKE0VW00jW2VdcmZUAAAoTTFbTThbZV1yZ1QAAChNMVtNMltlXXJoVAAAKE0yW005W2VdcmlUAAAoTTJbTTVbZV1yalQAAChNMltNM1tlXXJrVAAAKE0zW000W2VdcmxUAAAoTTVbTTpbZV1ybVQAAChNNVtNN1tlXXJuVAAAKE01W002W2Vdcm9UAAAoTTZbTTtbZV1ycFQAAChNPFtNN1tlXXJxVAAAKE09W003W2VdcnJUAAAoTT5bTTdbZV1yc1QAAChNJVtNMVtlXXJ0VAAAKE0/W01FW2VdcnVUAAAoTT9bTUBbZV1ydlQAAChNQFtNRltlXXJ3VAAAKE1AW01DW2VdcnhUAAAoTUBbTUFbZV1yeVQAAChNQVtNQltlXXJ6VAAAKE1DW01EW2VdcntUAAAoTUdbTUNbZV1yfFQAAChNSFtNQ1tlXXJ9VAAAKE0zW00/W2Vdcn5UAAAoTUlbTUpbZV1yf1QAAChNSVtNT1tlXXKAVAAAKE1KW01QW2VdcoFUAAAoTUpbTU1bZV1yglQAAChNSltNS1tlXXKDVAAAKE1LW01MW2VdcoRUAAAoTU1bTU5bZV1yhVQAAChNTltNU1tlXXKGVAAAKE1RW01NW2VdcodUAAAoTVJbTU1bZV1yiFQAAChNQVtNSVtlXXKJVAAAKE1UW01dW2VdcopUAAAoTVRbTVVbZV1yi1QAAChNVVtNXltlXXKMVAAAKE1VW01YW2Vdco1UAAAoTVVbTVZbZV1yjlQAAChNVltNV1tlXXKPVAAAKE1YW01ZW2VdcpBUAAAoTVlbTVpbZV1ykVQAAChNWltNW1tlXXKSVAAAKE1aW01cW2VdcpNUAAAoTV9bTVhbZV1ylFQAAChNYFtNWFtlXXKVVAAAKE1hW01ZW2VdcpZUAAAoTWJbTVlbZV1yl1QAAChNY1tNXFtlXXKYVAAAKE1kW01cW2VdcplUAAAoTUtbTVRbZV1ymlQAAChNZVtNcFtlXXKbVAAAKE1lW01mW2VdcpxUAAAoTWZbTWdbZV1ynVQAAChNZltNcVtlXXKeVAAAKE1mW01pW2Vdcp9UAAAoTWdbTWhbZV1yoFQAAChNaVtNaltlXXKhVAAAKE1qW01rW2VdcqJUAAAoTWtbTWxbZV1yo1QAAChNbFtNeFtlXXKkVAAAKE1sW01tW2VdcqVUAAAoTW1bTW5bZV1yplQAAChNbVtNb1tlXXKnVAAAKE1yW01pW2VdcqhUAAAoTXNbTWlbZV1yqVQAAChNdFtNaltlXXKqVAAAKE11W01qW2VdcqtUAAAoTXZbTWtbZV1yrFQAAChNd1tNa1tlXXKtVAAAKE15W01uW2Vdcq5UAAAoTXpbTW5bZV1yr1QAAChNe1tNb1tlXXKwVAAAKE18W01vW2VdcrFUAAAoTVZbTWVbZV1yslQAAChNfVtNhVtlXXKzVAAAKE19W01+W2VdcrRUAAAoTX5bTYZbZV1ytVQAAChNfltNgVtlXXK2VAAAKE1+W01/W2VdcrdUAAAoTX9bTYBbZV1yuFQAAChNgVtNgltlXXK5VAAAKE2CW02DW2VdcrpUAAAoTYJbTYRbZV1yu1QAAChNh1tNgVtlXXK8VAAAKE2IW02BW2Vdcr1UAAAoTWdbTX1bZV1yvlQAAChNiVtNkVtlXXK/VAAAKE2JW02KW2VdcsBUAAAoTYpbTZJbZV1ywVQAAChNiltNjVtlXXLCVAAAKE2KW02LW2VdcsNUAAAoTYtbTYxbZV1yxFQAAChNjVtNjltlXXLFVAAAKE2OW02PW2VdcsZUAAAoTY5bTZBbZV1yx1QAAChNk1tNjVtlXXLIVAAAKE2UW02NW2VdcslUAAAoTX9bTYlbZV1yylQAAChNlVtNm1tlXXLLVAAAKE2VW02WW2VdcsxUAAAoTZZbTZxbZV1yzVQAAChNlltNmVtlXXLOVAAAKE2WW02XW2Vdcs9UAAAoTZdbTZhbZV1y0FQAAChNmVtNmltlXXLRVAAAKE2aW02fW2VdctJUAAAoTZ1bTZlbZV1y01QAAChNnltNmVtlXXLUVAAAKE2LW02VW2VdctVUAAAoTaBbTahbZV1y1lQAAChNoFtNoVtlXXLXVAAAKE2hW02pW2VdcthUAAAoTaFbTaRbZV1y2VQAAChNoVtNoltlXXLaVAAAKE2iW02jW2VdcttUAAAoTaRbTaVbZV1y3FQAAChNpVtNpltlXXLdVAAAKE2lW02nW2Vdct5UAAAoTapbTaRbZV1y31QAAChNq1tNpFtlXXLgVAAAKE2sW02nW2VdcuFUAAAoTa1bTadbZV1y4lQAAChNl1tNoFtlXXLjVAAAKE2uW023W2VdcuRUAAAoTa5bTa9bZV1y5VQAAChNr1tNuFtlXXLmVAAAKE2vW02yW2VdcudUAAAoTa9bTbBbZV1y6FQAAChNsFtNsVtlXXLpVAAAKE2yW02zW2VdcupUAAAoTbNbTbRbZV1y61QAAChNtFtNtVtlXXLsVAAAKE21W022W2Vdcu1UAAAoTblbTbJbZV1y7lQAAChNultNsltlXXLvVAAAKE27W02zW2VdcvBUAAAoTbxbTbNbZV1y8VQAAChNvVtNtFtlXXLyVAAAKE2+W020W2VdcvNUAAAoTb9bTbVbZV1y9FQAAChNwFtNtVtlXXL1VAAAKE3BW022W2VdcvZUAAAoTcJbTbZbZV1y91QAAChNw1tNtltlXXL4VAAAKE2iW02uW2VdcvlUAAAoTcRbTcxbZV1y+lQAAChNxFtNxVtlXXL7VAAAKE3FW03NW2VdcvxUAAAoTcVbTchbZV1y/VQAAChNxVtNxltlXXL+VAAAKE3GW03HW2Vdcv9UAAAoTchbTclbZV1yAFUAAChNyVtN0FtlXXIBVQAAKE3JW03KW2VdcgJVAAAoTclbTctbZV1yA1UAAChNzltNyFtlXXIEVQAAKE3PW03IW2VdcgVVAAAoTdFbTcpbZV1yBlUAAChN0ltNyltlXXIHVQAAKE3TW03KW2VdcghVAAAoTdRbTctbZV1yCVUAAChN1VtNy1tlXXIKVQAAKE3WW03LW2VdcgtVAAAoTbBbTcRbZV1yDFUAAChN11tN4VtlXXINVQAAKE3XW03YW2Vdcg5VAAAoTdhbTeJbZV1yD1UAAChN2FtN21tlXXIQVQAAKE3YW03ZW2VdchFVAAAoTdlbTdpbZV1yElUAAChN21tN3FtlXXITVQAAKE3cW03dW2VdchRVAAAoTdxbTd5bZV1yFVUAAChN3VtN31tlXXIWVQAAKE3eW03gW2VdchdVAAAoTd5bTeVbZV1yGFUAAChN31tN5ltlXXIZVQAAKE3fW03gW2VdchpVAAAoTeNbTdtbZV1yG1UAAChN5FtN21tlXXIcVQAAKE3nW03gW2Vdch1VAAAoTcZbTddbZV1yHlUAAChN6FtN8FtlXXIfVQAAKE3oW03pW2VdciBVAAAoTelbTfFbZV1yIVUAAChN6VtN7FtlXXIiVQAAKE3pW03qW2VdciNVAAAoTepbTetbZV1yJFUAAChN7FtN8ltlXXIlVQAAKE3sW03uW2VdciZVAAAoTexbTe1bZV1yJ1UAAChN7VtN71tlXXIoVQAAKE3zW03tW2VdcilVAAAoTfRbTe1bZV1yKlUAAChN9VtN7ltlXXIrVQAAKE32W03uW2VdcixVAAAoTfdbTe5bZV1yLVUAAChN+FtN71tlXXIuVQAAKE35W03vW2Vdci9VAAAoTfpbTe9bZV1yMFUAAChN2VtN6FtlXXIxVQAAKE37W00BXGVdcjJVAAAoTftbTfxbZV1yM1UAAChN/FtNAlxlXXI0VQAAKE38W03/W2VdcjVVAAAoTfxbTf1bZV1yNlUAAChN/VtN/ltlXXI3VQAAKE3/W00AXGVdcjhVAAAoTQBcTQVcZV1yOVUAAChNA1xN/1tlXXI6VQAAKE0EXE3/W2VdcjtVAAAoTepbTftbZV1yPFUAAChNBlxNEVxlXXI9VQAAKE0GXE0HXGVdcj5VAAAoTQdcTQhcZV1yP1UAAChNB1xNElxlXXJAVQAAKE0HXE0KXGVdckFVAAAoTQhcTQlcZV1yQlUAAChNClxNC1xlXXJDVQAAKE0LXE0MXGVdckRVAAAoTQxcTQ1cZV1yRVUAAChNDVxNGVxlXXJGVQAAKE0NXE0OXGVdckdVAAAoTQ5cTQ9cZV1ySFUAAChNDlxNEFxlXXJJVQAAKE0TXE0KXGVdckpVAAAoTRRcTQpcZV1yS1UAAChNFVxNC1xlXXJMVQAAKE0WXE0LXGVdck1VAAAoTRdcTQxcZV1yTlUAAChNGFxNDFxlXXJPVQAAKE0aXE0PXGVdclBVAAAoTRtcTQ9cZV1yUVUAAChNHFxNEFxlXXJSVQAAKE0dXE0QXGVdclNVAAAoTf1bTQZcZV1yVFUAAChNHlxNKlxlXXJVVQAAKE0eXE0fXGVdclZVAAAoTR9cTStcZV1yV1UAAChNH1xNIlxlXXJYVQAAKE0fXE0gXGVdcllVAAAoTSBcTSFcZV1yWlUAAChNIlxNI1xlXXJbVQAAKE0jXE0kXGVdclxVAAAoTSNcTSVcZV1yXVUAAChNJFxNLlxlXXJeVQAAKE0kXE0mXGVdcl9VAAAoTSVcTSdcZV1yYFUAAChNJVxNL1xlXXJhVQAAKE0mXE0wXGVdcmJVAAAoTSZcTShcZV1yY1UAAChNJ1xNKFxlXXJkVQAAKE0nXE0xXGVdcmVVAAAoTShcTSlcZV1yZlUAAChNKVxNMlxlXXJnVQAAKE0sXE0iXGVdcmhVAAAoTS1cTSJcZV1yaVUAAChNCFxNHlxlXXJqVQAAKE0zXE0+XGVdcmtVAAAoTTNcTTRcZV1ybFUAAChNNFxNP1xlXXJtVQAAKE00XE03XGVdcm5VAAAoTTRcTTVcZV1yb1UAAChNNVxNNlxlXXJwVQAAKE03XE04XGVdcnFVAAAoTThcTTlcZV1yclUAAChNOFxNOlxlXXJzVQAAKE05XE1CXGVdcnRVAAAoTTlcTTtcZV1ydVUAAChNOlxNPFxlXXJ2VQAAKE06XE1DXGVdcndVAAAoTTtcTURcZV1yeFUAAChNO1xNPVxlXXJ5VQAAKE08XE09XGVdcnpVAAAoTTxcTUVcZV1ye1UAAChNPVxNRlxlXXJ8VQAAKE1AXE03XGVdcn1VAAAoTUFcTTdcZV1yflUAAChNIFxNM1xlXXJ/VQAAKE1HXE1PXGVdcoBVAAAoTUdcTUhcZV1ygVUAAChNSFxNUFxlXXKCVQAAKE1IXE1LXGVdcoNVAAAoTUhcTUlcZV1yhFUAAChNSVxNSlxlXXKFVQAAKE1LXE1MXGVdcoZVAAAoTUxcTVNcZV1yh1UAAChNTFxNTVxlXXKIVQAAKE1MXE1OXGVdcolVAAAoTVFcTUtcZV1yilUAAChNUlxNS1xlXXKLVQAAKE1UXE1NXGVdcoxVAAAoTVVcTU1cZV1yjVUAAChNVlxNTVxlXXKOVQAAKE1XXE1OXGVdco9VAAAoTVhcTU5cZV1ykFUAAChNWVxNTlxlXXKRVQAAKE01XE1HXGVdcpJVAAAoTVpcTWRcZV1yk1UAAChNWlxNW1xlXXKUVQAAKE1bXE1lXGVdcpVVAAAoTVtcTV5cZV1yllUAAChNW1xNXFxlXXKXVQAAKE1cXE1dXGVdcphVAAAoTV5cTV9cZV1ymVUAAChNX1xNYFxlXXKaVQAAKE1fXE1hXGVdcptVAAAoTWBcTWhcZV1ynFUAAChNYFxNYlxlXXKdVQAAKE1hXE1jXGVdcp5VAAAoTWFcTWlcZV1yn1UAAChNYlxNalxlXXKgVQAAKE1iXE1jXGVdcqFVAAAoTWZcTV5cZV1yolUAAChNZ1xNXlxlXXKjVQAAKE1JXE1aXGVdcqRVAAAoTWtcTWxcZV1ypVUAAChNa1xNb1xlXXKmVQAAKE1sXE1tXGVdcqdVAAAoTW1cTW5cZV1yqFUAAChNcFxNbFxlXXKpVQAAKE1xXE1sXGVdcqpVAAAoTVxcTWtcZV1yq1UAAChNclxNc1xlXXKsVQAAKE1yXE12XGVdcq1VAAAoTXNcTXRcZV1yrlUAAChNdFxNdVxlXXKvVQAAKE13XE1zXGVdcrBVAAAoTXhcTXNcZV1ysVUAAChNbVxNclxlXXKyVQAAKE15XE1/XGVdcrNVAAAoTXlcTXpcZV1ytFUAAChNelxNgFxlXXK1VQAAKE16XE19XGVdcrZVAAAoTXpcTXtcZV1yt1UAAChNe1xNfFxlXXK4VQAAKE19XE1+XGVdcrlVAAAoTX5cTYNcZV1yulUAAChNgVxNfVxlXXK7VQAAKE2CXE19XGVdcrxVAAAoTXRcTXlcZV1yvVUAAChNhFxNjVxlXXK+VQAAKE2EXE2FXGVdcr9VAAAoTYVcTY5cZV1ywFUAAChNhVxNiFxlXXLBVQAAKE2FXE2GXGVdcsJVAAAoTYZcTYdcZV1yw1UAAChNiFxNiVxlXXLEVQAAKE2JXE2KXGVdcsVVAAAoTYpcTYtcZV1yxlUAAChNi1xNjFxlXXLHVQAAKE2PXE2IXGVdcshVAAAoTZBcTYhcZV1yyVUAAChNkVxNiVxlXXLKVQAAKE2SXE2JXGVdcstVAAAoTZNcTYpcZV1yzFUAAChNlFxNilxlXXLNVQAAKE2VXE2LXGVdcs5VAAAoTZZcTYtcZV1yz1UAAChNl1xNjFxlXXLQVQAAKE2YXE2MXGVdctFVAAAoTZlcTYxcZV1y0lUAAChNe1xNhFxlXXLTVQAAKE2aXE2lXGVdctRVAAAoTZpcTZtcZV1y1VUAAChNm1xNplxlXXLWVQAAKE2bXE2eXGVdctdVAAAoTZtcTZxcZV1y2FUAAChNnFxNnVxlXXLZVQAAKE2eXE2fXGVdctpVAAAoTZ9cTaBcZV1y21UAAChNn1xNoVxlXXLcVQAAKE2gXE2pXGVdct1VAAAoTaBcTaJcZV1y3lUAAChNoVxNo1xlXXLfVQAAKE2hXE2qXGVdcuBVAAAoTaJcTatcZV1y4VUAAChNolxNpFxlXXLiVQAAKE2jXE2kXGVdcuNVAAAoTaNcTaxcZV1y5FUAAChNpFxNrVxlXXLlVQAAKE2nXE2eXGVdcuZVAAAoTahcTZ5cZV1y51UAAChNhlxNmlxlXXLoVQAAKE2uXE25XGVdculVAAAoTa5cTa9cZV1y6lUAAChNr1xNulxlXXLrVQAAKE2vXE2yXGVdcuxVAAAoTa9cTbBcZV1y7VUAAChNsFxNsVxlXXLuVQAAKE2yXE2zXGVdcu9VAAAoTbNcTbRcZV1y8FUAAChNs1xNtVxlXXLxVQAAKE20XE29XGVdcvJVAAAoTbRcTbZcZV1y81UAAChNtVxNt1xlXXL0VQAAKE21XE2+XGVdcvVVAAAoTbZcTb9cZV1y9lUAAChNtlxNuFxlXXL3VQAAKE23XE24XGVdcvhVAAAoTbdcTcBcZV1y+VUAAChNuFxNwVxlZShdcvpVAAAoTbtcTbJcZV1y+1UAAChNvFxNslxlXXL8VQAAKE2cXE2uXGVdcv1VAAAoTcJcTchcZV1y/lUAAChNwlxNw1xlXXL/VQAAKE3DXE3GXGVdcgBWAAAoTcNcTclcZV1yAVYAAChNw1xNxFxlXXICVgAAKE3EXE3FXGVdcgNWAAAoTcZcTcdcZV1yBFYAAChNx1xNyFxlXXIFVgAAKE3KXE3GXGVdcgZWAAAoTctcTcZcZV1yB1YAAChNzFxNx1xlXXIIVgAAKE3NXE3HXGVdcglWAAAoTc5cTchcZV1yClYAAChNz1xNyFxlXXILVgAAKE2wXE3CXGVdcgxWAAAoTdBcTdZcZV1yDVYAAChN0FxN0VxlXXIOVgAAKE3RXE3XXGVdcg9WAAAoTdFcTdRcZV1yEFYAAChN0VxN0lxlXXIRVgAAKE3SXE3TXGVdchJWAAAoTdRcTdVcZV1yE1YAAChN1VxN2lxlXXIUVgAAKE3YXE3UXGVdchVWAAAoTdlcTdRcZV1yFlYAAChNxFxN0FxlXXIXVgAAKE3bXE3kXGVdchhWAAAoTdtcTdxcZV1yGVYAAChN3FxN5VxlXXIaVgAAKE3cXE3fXGVdchtWAAAoTdxcTd1cZV1yHFYAAChN3VxN3lxlXXIdVgAAKE3fXE3gXGVdch5WAAAoTeBcTeFcZV1yH1YAAChN4VxN4lxlXXIgVgAAKE3iXE3jXGVdciFWAAAoTeZcTd9cZV1yIlYAAChN51xN31xlXXIjVgAAKE3oXE3gXGVdciRWAAAoTelcTeBcZV1yJVYAAChN6lxN4VxlXXImVgAAKE3rXE3hXGVdcidWAAAoTexcTeJcZV1yKFYAAChN7VxN4lxlXXIpVgAAKE3uXE3jXGVdcipWAAAoTe9cTeNcZV1yK1YAAChN8FxN41xlXXIsVgAAKE3SXE3bXGVdci1WAAAoTfFcTfpcZV1yLlYAAChN8VxN8lxlXXIvVgAAKE3yXE37XGVdcjBWAAAoTfJcTfVcZV1yMVYAAChN8lxN81xlXXIyVgAAKE3zXE30XGVdcjNWAAAoTfVcTfZcZV1yNFYAAChN9lxN91xlXXI1VgAAKE33XE34XGVdcjZWAAAoTfhcTflcZV1yN1YAAChN/FxN9VxlXXI4VgAAKE39XE31XGVdcjlWAAAoTf5cTfZcZV1yOlYAAChN/1xN9lxlXXI7VgAAKE0AXU33XGVdcjxWAAAoTQFdTfdcZV1yPVYAAChNAl1N+FxlXXI+VgAAKE0DXU34XGVdcj9WAAAoTQRdTflcZV1yQFYAAChNBV1N+VxlXXJBVgAAKE0GXU35XGVdckJWAAAoTd1cTfFcZV1yQ1YAAChNB11NCF1lXXJEVgAAKE0HXU0NXWVdckVWAAAoTQhdTQ5dZV1yRlYAAChNCF1NC11lXXJHVgAAKE0IXU0JXWVdckhWAAAoTQldTQpdZV1ySVYAAChNC11NDF1lXXJKVgAAKE0MXU0RXWVdcktWAAAoTQ9dTQtdZV1yTFYAAChNEF1NC11lXXJNVgAAKE3zXE0HXWVdck5WAAAoTRJdTRxdZV1yT1YAAChNEl1NE11lXXJQVgAAKE0TXU0dXWVdclFWAAAoTRNdTRZdZV1yUlYAAChNE11NFF1lXXJTVgAAKE0UXU0VXWVdclRWAAAoTRZdTRddZV1yVVYAAChNF11NGF1lXXJWVgAAKE0XXU0ZXWVdcldWAAAoTRhdTSBdZV1yWFYAAChNGF1NGl1lXXJZVgAAKE0ZXU0bXWVdclpWAAAoTRldTSFdZV1yW1YAAChNGl1NIl1lXXJcVgAAKE0aXU0bXWVdcl1WAAAoTR5dTRZdZV1yXlYAAChNH11NFl1lXXJfVgAAKE0JXU0SXWVdcmBWAAAoTSNdTStdZV1yYVYAAChNI11NJF1lXXJiVgAAKE0kXU0sXWVdcmNWAAAoTSRdTSddZV1yZFYAAChNJF1NJV1lXXJlVgAAKE0lXU0mXWVdcmZWAAAoTSddTShdZV1yZ1YAAChNKF1NKV1lXXJoVgAAKE0oXU0qXWVdcmlWAAAoTS1dTSddZV1yalYAAChNLl1NJ11lXXJrVgAAKE0vXU0qXWVdcmxWAAAoTTBdTSpdZV1ybVYAAChNFF1NI11lXXJuVgAAKE0xXU08XWVdcm9WAAAoTTFdTTJdZV1ycFYAAChNMl1NPV1lXXJxVgAAKE0yXU01XWVdcnJWAAAoTTJdTTNdZV1yc1YAAChNM11NNF1lXXJ0VgAAKE01XU02XWVdcnVWAAAoTTZdTTddZV1ydlYAAChNNl1NOF1lXXJ3VgAAKE03XU1AXWVdcnhWAAAoTTddTTldZV1yeVYAAChNOF1NOl1lXXJ6VgAAKE04XU1BXWVdcntWAAAoTTldTUJdZV1yfFYAAChNOV1NO11lXXJ9VgAAKE06XU07XWVdcn5WAAAoTTpdTUNdZV1yf1YAAChNO11NRF1lXXKAVgAAKE0+XU01XWVdcoFWAAAoTT9dTTVdZV1yglYAAChNJV1NMV1lXXKDVgAAKE1FXU1NXWVdcoRWAAAoTUVdTUZdZV1yhVYAAChNRl1NTl1lXXKGVgAAKE1GXU1JXWVdcodWAAAoTUZdTUddZV1yiFYAAChNR11NSF1lXXKJVgAAKE1JXU1KXWVdcopWAAAoTUpdTVFdZV1yi1YAAChNSl1NS11lXXKMVgAAKE1KXU1MXWVdco1WAAAoTU9dTUldZV1yjlYAAChNUF1NSV1lXXKPVgAAKE1SXU1LXWVdcpBWAAAoTVNdTUtdZV1ykVYAAChNVF1NS11lXXKSVgAAKE1VXU1MXWVdcpNWAAAoTVZdTUxdZV1ylFYAAChNV11NTF1lXXKVVgAAKE0zXU1FXWVdcpZWAAAoTVhdTWBdZV1yl1YAAChNWF1NWV1lXXKYVgAAKE1ZXU1hXWVdcplWAAAoTVldTVxdZV1ymlYAAChNWV1NWl1lXXKbVgAAKE1aXU1bXWVdcpxWAAAoTVxdTV1dZV1ynVYAAChNXV1NXl1lXXKeVgAAKE1dXU1fXWVdcp9WAAAoTWJdTVxdZV1yoFYAAChNY11NXF1lXXKhVgAAKE1HXU1YXWVdcqJWAAAoTWRdTWVdZV1yo1YAAChNZF1Nal1lXXKkVgAAKE1lXU1rXWVdcqVWAAAoTWVdTWhdZV1yplYAAChNZV1NZl1lXXKnVgAAKE1mXU1nXWVdcqhWAAAoTWhdTWldZV1yqVYAAChNaV1Nbl1lXXKqVgAAKE1sXU1oXWVdcqtWAAAoTW1dTWhdZV1yrFYAAChNWl1NZF1lXXKtVgAAKE1vXU11XWVdcq5WAAAoTW9dTXBdZV1yr1YAAChNcF1Ndl1lXXKwVgAAKE1wXU1zXWVdcrFWAAAoTXBdTXFdZV1yslYAAChNcV1Ncl1lXXKzVgAAKE1zXU10XWVdcrRWAAAoTXRdTXldZV1ytVYAAChNd11Nc11lXXK2VgAAKE14XU1zXWVdcrdWAAAoTWZdTW9dZV1yuFYAAChNel1Nf11lXXK5VgAAKE16XU17XWVdcrpWAAAoTXtdTYBdZV1yu1YAAChNe11Nfl1lXXK8VgAAKE17XU18XWVdcr1WAAAoTXxdTX1dZV1yvlYAAChNgV1Nfl1lXXK/VgAAKE2CXU1+XWVdcsBWAAAoTYNdTX5dZV1ywVYAAChNcV1Nel1lXXLCVgAAKE2EXU2MXWVdcsNWAAAoTYRdTYVdZV1yxFYAAChNhV1NjV1lXXLFVgAAKE2FXU2IXWVdcsZWAAAoTYVdTYZdZV1yx1YAAChNhl1Nh11lXXLIVgAAKE2IXU2JXWVdcslWAAAoTYldTZBdZV1yylYAAChNiV1Nil1lXXLLVgAAKE2JXU2LXWVdcsxWAAAoTY5dTYhdZV1yzVYAAChNj11NiF1lXXLOVgAAKE2RXU2KXWVdcs9WAAAoTZJdTYpdZV1y0FYAAChNk11Nil1lXXLRVgAAKE2UXU2LXWVdctJWAAAoTZVdTYtdZV1y01YAAChNll1Ni11lXXLUVgAAKE18XU2EXWVdctVWAAAoTZddTaJdZV1y1lYAAChNl11NmF1lXXLXVgAAKE2YXU2ZXWVdcthWAAAoTZhdTaNdZV1y2VYAAChNmF1Nm11lXXLaVgAAKE2ZXU2aXWVdcttWAAAoTZtdTZxdZV1y3FYAAChNnF1NnV1lXXLdVgAAKE2dXU2eXWVdct5WAAAoTZ5dTapdZV1y31YAAChNnl1Nn11lXXLgVgAAKE2fXU2gXWVdcuFWAAAoTZ9dTaFdZV1y4lYAAChNpF1Nm11lXXLjVgAAKE2lXU2bXWVdcuRWAAAoTaZdTZxdZV1y5VYAAChNp11NnF1lXXLmVgAAKE2oXU2dXWVdcudWAAAoTaldTZ1dZV1y6FYAAChNq11NoF1lXXLpVgAAKE2sXU2gXWVdcupWAAAoTa1dTaFdZV1y61YAAChNrl1NoV1lXXLsVgAAKE2GXU2XXWVdcu1WAAAoTa9dTbddZV1y7lYAAChNr11NsF1lXXLvVgAAKE2wXU24XWVdcvBWAAAoTbBdTbNdZV1y8VYAAChNsF1NsV1lXXLyVgAAKE2xXU2yXWVdcvNWAAAoTbNdTbRdZV1y9FYAAChNtF1Nu11lXXL1VgAAKE20XU21XWVdcvZWAAAoTbRdTbZdZV1y91YAAChNuV1Ns11lXXL4VgAAKE26XU2zXWVdcvlWAAAoTbxdTbVdZV1y+lYAAChNvV1NtV1lXXL7VgAAKE2+XU21XWVdcvxWAAAoTb9dTbZdZV1y/VYAAChNwF1Ntl1lXXL+VgAAKE3BXU22XWVdcv9WAAAoTZldTa9dZV1yAFcAAChNwl1Nyl1lXXIBVwAAKE3CXU3DXWVdcgJXAAAoTcNdTctdZV1yA1cAAChNw11Nxl1lXXIEVwAAKE3DXU3EXWVdcgVXAAAoTcRdTcVdZV1yBlcAAChNxl1Nx11lXXIHVwAAKE3HXU3OXWVdcghXAAAoTcddTchdZV1yCVcAAChNx11NyV1lXXIKVwAAKE3MXU3GXWVdcgtXAAAoTc1dTcZdZV1yDFcAAChNz11NyF1lXXINVwAAKE3QXU3IXWVdcg5XAAAoTdFdTchdZV1yD1cAAChN0l1NyV1lXXIQVwAAKE3TXU3JXWVdchFXAAAoTdRdTcldZV1yElcAAChNsV1Nwl1lXXITVwAAKE3VXU3eXWVdchRXAAAoTdVdTdZdZV1yFVcAAChN1l1N311lXXIWVwAAKE3WXU3ZXWVdchdXAAAoTdZdTdddZV1yGFcAAChN111N2F1lXXIZVwAAKE3ZXU3aXWVdchpXAAAoTdpdTdtdZV1yG1cAAChN211N3F1lXXIcVwAAKE3cXU3dXWVdch1XAAAoTeBdTdldZV1yHlcAAChN4V1N2V1lXXIfVwAAKE3iXU3aXWVdciBXAAAoTeNdTdpdZV1yIVcAAChN5F1N211lXXIiVwAAKE3lXU3bXWVdciNXAAAoTeZdTdxdZV1yJFcAAChN511N3F1lXXIlVwAAKE3oXU3dXWVdciZXAAAoTeldTd1dZV1yJ1cAAChN6l1N3V1lXXIoVwAAKE3EXU3VXWVdcilXAAAoTetdTfNdZV1yKlcAAChN611N7F1lXXIrVwAAKE3sXU30XWVdcixXAAAoTexdTe9dZV1yLVcAAChN7F1N7V1lXXIuVwAAKE3tXU3uXWVdci9XAAAoTe9dTfBdZV1yMFcAAChN8F1N8V1lXXIxVwAAKE3wXU3yXWVdcjJXAAAoTfVdTe9dZV1yM1cAAChN9l1N711lXXI0VwAAKE33XU3yXWVdcjVXAAAoTfhdTfJdZV1yNlcAAChN111N611lXXI3VwAAKE35XU36XWVdcjhXAAAoTfldTf1dZV1yOVcAAChN+l1N+11lXXI6VwAAKE37XU38XWVdcjtXAAAoTf5dTfpdZV1yPFcAAChN/11N+l1lXXI9VwAAKE3tXU35XWVdcj5XAAAoTQBeTQFeZV1yP1cAAChNAF5NBF5lXXJAVwAAKE0BXk0CXmVdckFXAAAoTQJeTQNeZV1yQlcAAChNBV5NAV5lXXJDVwAAKE0GXk0BXmVdckRXAAAoTftdTQBeZV1yRVcAAChNB15ND15lXXJGVwAAKE0HXk0IXmVdckdXAAAoTQheTRBeZV1ySFcAAChNCF5NC15lXXJJVwAAKE0IXk0JXmVdckpXAAAoTQleTQpeZV1yS1cAAChNC15NEV5lXXJMVwAAKE0LXk0NXmVdck1XAAAoTQteTQxeZV1yTlcAAChNDF5NDl5lXXJPVwAAKE0SXk0MXmVdclBXAAAoTRNeTQxeZV1yUVcAAChNFF5NDV5lXXJSVwAAKE0VXk0NXmVdclNXAAAoTRZeTQ1eZV1yVFcAAChNF15NDl5lXXJVVwAAKE0YXk0OXmVdclZXAAAoTRleTQ5eZV1yV1cAAChNAl5NB15lXXJYVwAAKE0aXk0iXmVdcllXAAAoTRpeTRteZV1yWlcAAChNG15NI15lXXJbVwAAKE0bXk0eXmVdclxXAAAoTRteTRxeZV1yXVcAAChNHF5NHV5lXXJeVwAAKE0eXk0fXmVdcl9XAAAoTR9eTSBeZV1yYFcAAChNH15NIV5lXXJhVwAAKE0kXk0eXmVdcmJXAAAoTSVeTR5eZV1yY1cAAChNCV5NGl5lXXJkVwAAKE0mXk0vXmVdcmVXAAAoTSZeTSdeZV1yZlcAAChNJ15NMF5lXXJnVwAAKE0nXk0qXmVdcmhXAAAoTSdeTSheZV1yaVcAAChNKF5NKV5lXXJqVwAAKE0qXk0rXmVdcmtXAAAoTSteTSxeZV1ybFcAAChNLF5NLV5lXXJtVwAAKE0sXk0uXmVdcm5XAAAoTTFeTSpeZV1yb1cAAChNMl5NKl5lXXJwVwAAKE0zXk0rXmVdcnFXAAAoTTReTSteZV1yclcAAChNHF5NJl5lXXJzVwAAKE01Xk0+XmVdcnRXAAAoTTVeTTZeZV1ydVcAAChNNl5NP15lXXJ2VwAAKE02Xk05XmVdcndXAAAoTTZeTTdeZV1yeFcAAChNN15NOF5lXXJ5VwAAKE05Xk06XmVdcnpXAAAoTTpeTTteZV1ye1cAAChNO15NPF5lXXJ8VwAAKE08Xk09XmVdcn1XAAAoTUBeTTleZV1yflcAAChNQV5NOV5lXXJ/VwAAKE1CXk06XmVdcoBXAAAoTUNeTTpeZV1ygVcAAChNRF5NO15lXXKCVwAAKE1FXk07XmVdcoNXAAAoTUZeTTxeZV1yhFcAAChNR15NPF5lXXKFVwAAKE1IXk09XmVdcoZXAAAoTUleTT1eZV1yh1cAAChNSl5NPV5lXXKIVwAAKE0oXk01XmVdcolXAAAoTUteTVNeZV1yilcAAChNS15NTF5lXXKLVwAAKE1MXk1UXmVdcoxXAAAoTUxeTU9eZV1yjVcAAChNTF5NTV5lXXKOVwAAKE1NXk1OXmVdco9XAAAoTU9eTVBeZV1ykFcAAChNUF5NUV5lXXKRVwAAKE1RXk1SXmVdcpJXAAAoTVVeTU9eZV1yk1cAAChNVl5NT15lXXKUVwAAKE1XXk1QXmVdcpVXAAAoTVheTVBeZV1yllcAAChNWV5NUl5lXXKXVwAAKE1aXk1SXmVdcphXAAAoTVteTVJeZV1ymVcAAChNN15NS15lXXKaVwAAKE1cXk1hXmVdcptXAAAoTVxeTV1eZV1ynFcAAChNXV5NYl5lXXKdVwAAKE1dXk1gXmVdcp5XAAAoTV1eTV5eZV1yn1cAAChNXl5NX15lXXKgVwAAKE1jXk1gXmVdcqFXAAAoTWReTWBeZV1yolcAAChNZV5NYF5lXXKjVwAAKE1NXk1cXmVdcqRXAAAoTWZeTWdeZV1ypVcAAChNZl5NbF5lXXKmVwAAKE1nXk1tXmVdcqdXAAAoTWdeTWpeZV1yqFcAAChNZ15NaF5lXXKpVwAAKE1oXk1pXmVdcqpXAAAoTWpeTWteZV1yq1cAAChNa15NcF5lXXKsVwAAKE1uXk1qXmVdcq1XAAAoTW9eTWpeZV1yrlcAAChNXl5NZl5lXXKvVwAAKE1xXk15XmVdcrBXAAAoTXFeTXJeZV1ysVcAAChNcl5Nel5lXXKyVwAAKE1yXk11XmVdcrNXAAAoTXJeTXNeZV1ytFcAAChNc15NdF5lXXK1VwAAKE11Xk12XmVdcrZXAAAoTXZeTXdeZV1yt1cAAChNdl5NeF5lXXK4VwAAKE17Xk11XmVdcrlXAAAoTXxeTXVeZV1yulcAAChNfV5NeF5lXXK7VwAAKE1+Xk14XmVdcrxXAAAoTWheTXFeZV1yvVcAAChNf15Nh15lXXK+VwAAKE1/Xk2AXmVdcr9XAAAoTYBeTYheZV1ywFcAAChNgF5Ng15lXXLBVwAAKE2AXk2BXmVdcsJXAAAoTYFeTYJeZV1yw1cAAChNg15NiV5lXXLEVwAAKE2DXk2FXmVdcsVXAAAoTYNeTYReZV1yxlcAAChNhF5Nhl5lXXLHVwAAKE2KXk2EXmVdcshXAAAoTYteTYReZV1yyVcAAChNjF5NhV5lXXLKVwAAKE2NXk2FXmVdcstXAAAoTY5eTYVeZV1yzFcAAChNj15Nhl5lXXLNVwAAKE2QXk2GXmVdcs5XAAAoTZFeTYZeZV1yz1cAAChNc15Nf15lXXLQVwAAKE2SXk2bXmVdctFXAAAoTZJeTZNeZV1y0lcAAChNk15NnF5lXXLTVwAAKE2TXk2WXmVdctRXAAAoTZNeTZReZV1y1VcAAChNlF5NlV5lXXLWVwAAKE2WXk2XXmVdctdXAAAoTZdeTZheZV1y2FcAAChNmF5NmV5lXXLZVwAAKE2YXk2aXmVdctpXAAAoTZ1eTZZeZV1y21cAAChNnl5Nll5lXXLcVwAAKE2fXk2XXmVdct1XAAAoTaBeTZdeZV1y3lcAAChNoV5Nml5lXXLfVwAAKE2iXk2aXmVdcuBXAAAoTYFeTZJeZV1y4VcAAChNo15NrF5lXXLiVwAAKE2jXk2kXmVdcuNXAAAoTaReTa1eZV1y5FcAAChNpF5Np15lXXLlVwAAKE2kXk2lXmVdcuZXAAAoTaVeTaZeZV1y51cAAChNp15NqF5lXXLoVwAAKE2oXk2pXmVdculXAAAoTaleTapeZV1y6lcAAChNql5Nq15lXXLrVwAAKE2uXk2nXmVdcuxXAAAoTa9eTadeZV1y7VcAAChNsF5NqF5lXXLuVwAAKE2xXk2oXmVdcu9XAAAoTbJeTaleZV1y8FcAAChNs15NqV5lXXLxVwAAKE20Xk2qXmVdcvJXAAAoTbVeTapeZV1y81cAAChNtl5Nq15lXXL0VwAAKE23Xk2rXmVdcvVXAAAoTbheTateZV1y9lcAAChNlF5No15lXXL3VwAAKE25Xk26XmVdcvhXAAAoTbleTcBeZV1y+VcAAChNul5NwV5lXXL6VwAAKE26Xk29XmVdcvtXAAAoTbpeTbteZV1y/FcAAChNu15NvF5lXXL9VwAAKE29Xk3CXmVdcv5XAAAoTb1eTb5eZV1y/1cAAChNvV5Nv15lXXIAWAAAKE3DXk2+XmVdcgFYAAAoTcReTb5eZV1yAlgAAChNxV5Nvl5lXXIDWAAAKE3GXk2/XmVdcgRYAAAoTcdeTb9eZV1yBVgAAChNyF5Nv15lXXIGWAAAKE2lXk25XmVdcgdYAAAoTcleTdVeZV1yCFgAAChNyV5Nyl5lXXIJWAAAKE3KXk3WXmVdcgpYAAAoTcpeTc1eZV1yC1gAAChNyl5Ny15lXXIMWAAAKE3LXk3MXmVdcg1YAAAoTc1eTc5eZV1yDlgAAChNzl5Nz15lXXIPWAAAKE3OXk3QXmVdchBYAAAoTc9eTdleZV1yEVgAAChNz15N0V5lXXISWAAAKE3QXk3SXmVdchNYAAAoTdBeTdpeZV1yFFgAAChN0V5N215lXXIVWAAAKE3RXk3TXmVdchZYAAAoTdJeTdNeZV1yF1gAAChN0l5N3F5lXXIYWAAAKE3TXk3UXmVdchlYAAAoTdReTd1eZV1yGlgAAChN115NzV5lXXIbWAAAKE3YXk3NXmVdchxYAAAoTbteTcleZV1yHVgAAChN3l5N5l5lXXIeWAAAKE3eXk3fXmVdch9YAAAoTd9eTedeZV1yIFgAAChN315N4l5lXXIhWAAAKE3fXk3gXmVdciJYAAAoTeBeTeFeZV1yI1gAAChN4l5N415lXXIkWAAAKE3jXk3kXmVdciVYAAAoTeNeTeVeZV1yJlgAAChN6F5N4l5lXXInWAAAKE3pXk3iXmVdcihYAAAoTcteTd5eZV1yKVgAAChN6l5N9F5lXXIqWAAAKE3qXk3rXmVdcitYAAAoTeteTfVeZV1yLFgAAChN615N7l5lXXItWAAAKE3rXk3sXmVdci5YAAAoTexeTe1eZV1yL1gAAChN7l5N715lXXIwWAAAKE3vXk3wXmVdcjFYAAAoTe9eTfFeZV1yMlgAAChN8F5N8l5lXXIzWAAAKE3xXk3zXmVdcjRYAAAoTfFeTfheZV1yNVgAAChN8l5N+V5lXXI2WAAAKE3yXk3zXmVdcjdYAAAoTfZeTe5eZV1yOFgAAChN915N7l5lXXI5WAAAKE36Xk3zXmVdcjpYAAAoTeBeTepeZV1yO1gAAChN+15NBF9lXXI8WAAAKE37Xk38XmVdcj1YAAAoTfxeTQVfZV1yPlgAAChN/F5N/15lXXI/WAAAKE38Xk39XmVdckBYAAAoTf1eTf5eZV1yQVgAAChN/15NAF9lXXJCWAAAKE0AX00BX2VdckNYAAAoTQFfTQJfZV1yRFgAAChNAl9NA19lXXJFWAAAKE0GX03/XmVdckZYAAAoTQdfTf9eZV1yR1gAAChNCF9NAF9lXXJIWAAAKE0JX00AX2VdcklYAAAoTQpfTQFfZV1ySlgAAChNC19NAV9lXXJLWAAAKE0MX00CX2VdckxYAAAoTQ1fTQJfZV1yTVgAAChNDl9NA19lXXJOWAAAKE0PX00DX2Vdck9YAAAoTRBfTQNfZV1yUFgAAChN7F5N+15lXXJRWAAAKE0RX00bX2VdclJYAAAoTRFfTRJfZV1yU1gAAChNEl9NHF9lXXJUWAAAKE0SX00VX2VdclVYAAAoTRJfTRNfZV1yVlgAAChNE19NFF9lXXJXWAAAKE0VX00WX2VdclhYAAAoTRZfTRdfZV1yWVgAAChNFl9NGF9lXXJaWAAAKE0XX00ZX2VdcltYAAAoTRhfTRpfZV1yXFgAAChNGF9NH19lXXJdWAAAKE0ZX00gX2Vdcl5YAAAoTRlfTRpfZV1yX1gAAChNHV9NFV9lXXJgWAAAKE0eX00VX2VdcmFYAAAoTSFfTRpfZV1yYlgAAChN/V5NEV9lXXJjWAAAKE0iX00jX2VdcmRYAAAoTSJfTSlfZV1yZVgAAChNI19NKl9lXXJmWAAAKE0jX00mX2VdcmdYAAAoTSNfTSRfZV1yaFgAAChNJF9NJV9lXXJpWAAAKE0mX00rX2VdcmpYAAAoTSZfTSdfZV1ya1gAAChNJl9NKF9lXXJsWAAAKE0sX00nX2Vdcm1YAAAoTS1fTSdfZV1yblgAAChNLl9NJ19lXXJvWAAAKE0vX00oX2VdcnBYAAAoTTBfTShfZV1ycVgAAChNMV9NKF9lXXJyWAAAKE0TX00iX2VdcnNYAAAoTTJfTTtfZV1ydFgAAChNMl9NM19lXXJ1WAAAKE0zX008X2VdcnZYAAAoTTNfTTZfZV1yd1gAAChNM19NNF9lXXJ4WAAAKE00X001X2VdcnlYAAAoTTZfTTdfZV1yelgAAChNN19NOF9lXXJ7WAAAKE04X005X2VdcnxYAAAoTThfTTpfZV1yfVgAAChNPV9NNl9lXXJ+WAAAKE0+X002X2Vdcn9YAAAoTT9fTTdfZV1ygFgAAChNQF9NN19lXXKBWAAAKE0kX00yX2VdcoJYAAAoTUFfTUlfZV1yg1gAAChNQV9NQl9lXXKEWAAAKE1CX01KX2VdcoVYAAAoTUJfTUVfZV1yhlgAAChNQl9NQ19lXXKHWAAAKE1DX01EX2VdcohYAAAoTUVfTUZfZV1yiVgAAChNRl9NTV9lXXKKWAAAKE1GX01HX2VdcotYAAAoTUZfTUhfZV1yjFgAAChNS19NRV9lXXKNWAAAKE1MX01FX2Vdco5YAAAoTU5fTUdfZV1yj1gAAChNT19NR19lXXKQWAAAKE1QX01HX2VdcpFYAAAoTVFfTUhfZV1yklgAAChNUl9NSF9lXXKTWAAAKE1TX01IX2VdcpRYAAAoTTRfTUFfZV1ylVgAAChNVF9NXl9lXXKWWAAAKE1UX01VX2VdcpdYAAAoTVVfTV9fZV1ymFgAAChNVV9NWF9lXXKZWAAAKE1VX01WX2VdcppYAAAoTVZfTVdfZV1ym1gAAChNWF9NWV9lXXKcWAAAKE1ZX01aX2Vdcp1YAAAoTVlfTVtfZV1ynlgAAChNWl9NXF9lXXKfWAAAKE1bX01dX2VdcqBYAAAoTVtfTWJfZV1yoVgAAChNXF9NY19lXXKiWAAAKE1cX01dX2VdcqNYAAAoTWBfTVhfZV1ypFgAAChNYV9NWF9lXXKlWAAAKE1kX01dX2VdcqZYAAAoTUNfTVRfZV1yp1gAAChNZV9Nb19lXXKoWAAAKE1lX01mX2VdcqlYAAAoTWZfTWpfZV1yqlgAAChNZl9NcF9lXXKrWAAAKE1mX01nX2VdcqxYAAAoTWdfTWhfZV1yrVgAAChNZ19NaV9lXXKuWAAAKE1qX01rX2Vdcq9YAAAoTWtfTWxfZV1ysFgAAChNbF9NbV9lXXKxWAAAKE1tX01uX2VdcrJYAAAoTXFfTWpfZV1ys1gAAChNcl9Nal9lXXK0WAAAKE1zX01rX2VdcrVYAAAoTXRfTWtfZV1ytlgAAChNdV9NbF9lXXK3WAAAKE12X01sX2VdcrhYAAAoTXdfTW1fZV1yuVgAAChNeF9NbV9lXXK6WAAAKE15X01uX2VdcrtYAAAoTXpfTW5fZV1yvFgAAChNe19Nbl9lXXK9WAAAKE1WX01lX2Vdcr5YAAAoTXxfTX1fZV1yv1gAAChNfV9Nf19lXXLAWAAAKE19X01+X2VdcsFYAAAoTX5fTYBfZV1ywlgAAChNf19NgV9lXXLDWAAAKE2BX02CX2VdcsRYAAAoTYJfTYNfZV1yxVgAAChNhF9NhV9lXXLGWAAAKE2FX02GX2VdcsdYAAAoTYZfTYdfZV1yyFgAAChNfl9NhF9lXXLJWAAAKE2IX02JX2VdcspYAAAoTYlfTYtfZV1yy1gAAChNiV9Nil9lXXLMWAAAKE2KX02MX2Vdcs1YAAAoTYtfTY1fZV1yzlgAAChNjV9Njl9lXXLPWAAAKE2NX02PX2VdctBYAAAoTYZfTYhfZV1y0VgAAChNkF9Nll9lXXLSWAAAKE2QX02RX2VdctNYAAAoTZFfTZNfZV1y1FgAAChNkV9Nkl9lXXLVWAAAKE2SX02UX2VdctZYAAAoTZNfTZVfZV1y11gAAChNlV9Nll9lXXLYWAAAKE2KX02QX2VdctlYAAAoTZdfTZhfZV1y2lgAAChNmF9NmV9lXXLbWAAAKE2YX02aX2VdctxYAAAoTZlfTZtfZV1y3VgAAChNml9NnF9lXXLeWAAAKE2aX02dX2Vdct9YAAAoTZJfTZdfZV1y4FgAAChNnl9Nn19lXXLhWAAAKE2fX02gX2VdcuJYAAAoTZ9fTaFfZV1y41gAAChNoF9Nol9lXXLkWAAAKE2hX02jX2VdcuVYAAAoTaFfTaRfZV1y5lgAAChNmV9Nnl9lXXLnWAAAKE2lX02mX2VdcuhYAAAoTaZfTahfZV1y6VgAAChNpl9Np19lXXLqWAAAKE2nX02pX2VdcutYAAAoTahfTapfZV1y7FgAAChNoF9NpV9lXXLtWAAAKE2rX02sX2Vdcu5YAAAoTaxfTa5fZV1y71gAAChNrF9NrV9lXXLwWAAAKE2tX02vX2VdcvFYAAAoTa5fTbBfZV1y8lgAAChNp19Nq19lXXLzWAAAKE2xX02yX2VdcvRYAAAoTbJfTbRfZV1y9VgAAChNsl9Ns19lXXL2WAAAKE2zX021X2VdcvdYAAAoTbRfTbZfZV1y+FgAAChNtl9Nt19lXXL5WAAAKE22X024X2VdcvpYAAAoTbdfTblfZV1y+1gAAChNuF9Nul9lXXL8WAAAKE25X027X2Vdcv1YAAAoTbpfTbtfZV1y/lgAAChNrV9NsV9lXXL/WAAAKE28X029X2VdcgBZAAAoTb1fTb9fZV1yAVkAAChNvV9Nvl9lXXICWQAAKE2+X03AX2VdcgNZAAAoTb9fTcFfZV1yBFkAAChNwV9Nwl9lXXIFWQAAKE3BX03DX2VdcgZZAAAoTbNfTbxfZV1yB1kAAChNxF9NxV9lXXIIWQAAKE3FX03HX2VdcglZAAAoTcVfTcZfZV1yClkAAChNxl9NyF9lXXILWQAAKE3HX03JX2VdcgxZAAAoTcdfTcpfZV1yDVkAAChNvl9NxF9lXXIOWQAAKE3LX03MX2Vdcg9ZAAAoTcxfTc5fZV1yEFkAAChNzF9NzV9lXXIRWQAAKE3NX03PX2VdchJZAAAoTc5fTdBfZV1yE1kAAChN0F9N0V9lXXIUWQAAKE3RX03SX2VdchVZAAAoTdJfTdNfZV1yFlkAAChNxl9Ny19lXXIXWQAAKE3UX03VX2VdchhZAAAoTdVfTddfZV1yGVkAAChN1V9N1l9lXXIaWQAAKE3WX03YX2VdchtZAAAoTddfTdlfZV1yHFkAAChN119N2l9lXXIdWQAAKE3NX03UX2Vdch5ZAAAoTdtfTdxfZV1yH1kAAChN3F9N3l9lXXIgWQAAKE3cX03dX2VdciFZAAAoTd1fTd9fZV1yIlkAAChN3l9N4F9lXXIjWQAAKE3gX03hX2VdciRZAAAoTeBfTeJfZV1yJVkAAChN1l9N219lXXImWQAAKE3jX03kX2VdcidZAAAoTeRfTeZfZV1yKFkAAChN5F9N5V9lXXIpWQAAKE3lX03nX2VdcipZAAAoTeZfTehfZV1yK1kAAChN3V9N419lXXIsWQAAKE3pX03qX2Vdci1ZAAAoTepfTexfZV1yLlkAAChN6l9N619lXXIvWQAAKE3rX03tX2VdcjBZAAAoTeVfTelfZV1yMVkAAChN7l9N719lXXIyWQAAKE3vX03xX2VdcjNZAAAoTe9fTfBfZV1yNFkAAChN8F9N8l9lXXI1WQAAKE3xX03zX2VdcjZZAAAoTfNfTfRfZV1yN1kAAChN9F9N9V9lXXI4WQAAKE30X032X2VdcjlZAAAoTetfTe5fZV1yOlkAAChN919N+F9lXXI7WQAAKE34X035X2VdcjxZAAAoTflfTfpfZV1yPVkAAChN8F9N919lXXI+WQAAKE37X038X2Vdcj9ZAAAoTfxfTf1fZV1yQFkAAChN/V9N/l9lXXJBWQAAKE35X037X2VdckJZAAAoTf9fTQBgZV1yQ1kAAChNAGBNAWBlXXJEWQAAKE0AYE0CYGVdckVZAAAoTQFgTQNgZV1yRlkAAChNAmBNBGBlXXJHWQAAKE0EYE0FYGVdckhZAAAoTQVgTQZgZV1ySVkAAChNBmBNCWBlXXJKWQAAKE0HYE0JYGVdcktZAAAoTQhgTQlgZV1yTFkAAChN/V9N/19lXXJNWQAAKE0KYE0LYGVdck5ZAAAoTQtgTQ1gZV1yT1kAAChNC2BNDGBlXXJQWQAAKE0MYE0OYGVdclFZAAAoTQ1gTQ9gZV1yUlkAAChND2BNEGBlXXJTWQAAKE0PYE0RYGVdclRZAAAoTQFgTQpgZV1yVVkAAChNEmBNE2BlXXJWWQAAKE0TYE0UYGVdcldZAAAoTRRgTRVgZV1yWFkAAChNDGBNEmBlXXJZWQAAKE0WYE0XYGVdclpZAAAoTRdgTRlgZV1yW1kAAChNF2BNGGBlXXJcWQAAKE0YYE0aYGVdcl1ZAAAoTRlgTRtgZV1yXlkAAChNG2BNHGBlXXJfWQAAKE0bYE0dYGVdcmBZAAAoTRRgTRZgZV1yYVkAAChNHmBNH2BlXXJiWQAAKE0fYE0hYGVdcmNZAAAoTR9gTSBgZV1yZFkAAChNIGBNImBlXXJlWQAAKE0YYE0eYGVdcmZZAAAoTSNgTSRgZV1yZ1kAAChNJGBNJmBlXXJoWQAAKE0kYE0lYGVdcmlZAAAoTSVgTSdgZV1yalkAAChNJmBNKGBlXXJrWQAAKE0oYE0pYGVdcmxZAAAoTSlgTSpgZV1ybVkAAChNKWBNK2BlXXJuWQAAKE0gYE0jYGVdcm9ZAAAoTSxgTS1gZV1ycFkAAChNLWBNL2BlXXJxWQAAKE0tYE0uYGVdcnJZAAAoTS5gTTBgZV1yc1kAAChNL2BNMWBlXXJ0WQAAKE0xYE0yYGVdcnVZAAAoTTFgTTNgZV1ydlkAAChNJWBNLGBlXXJ3WQAAKE00YE01YGVdcnhZAAAoTTVgTTdgZV1yeVkAAChNNWBNNmBlXXJ6WQAAKE02YE04YGVdcntZAAAoTTdgTTlgZV1yfFkAAChNOWBNOmBlXXJ9WQAAKE06YE08YGVdcn5ZAAAoTTpgTTtgZV1yf1kAAChNLmBNNGBlXXKAWQAAKE09YE0+YGVdcoFZAAAoTT5gTUBgZV1yglkAAChNPmBNP2BlXXKDWQAAKE0/YE1BYGVdcoRZAAAoTUBgTUJgZV1yhVkAAChNQmBNQ2BlXXKGWQAAKE1DYE1FYGVdcodZAAAoTUNgTURgZV1yiFkAAChNNmBNPWBlXXKJWQAAKE1GYE1HYGVdcopZAAAoTUdgTUlgZV1yi1kAAChNR2BNSGBlXXKMWQAAKE1IYE1KYGVdco1ZAAAoTUlgTUtgZV1yjlkAAChNS2BNTWBlXXKPWQAAKE1LYE1MYGVdcpBZAAAoTUxgTU9gZV1ykVkAAChNTWBNTmBlXXKSWQAAKE1OYE1PYGVdcpNZAAAoTT9gTUZgZV1ylFkAAChNUGBNUWBlXXKVWQAAKE1RYE1SYGVdcpZZAAAoTVFgTVNgZV1yl1kAAChNUmBNVGBlXXKYWQAAKE1TYE1VYGVdcplZAAAoTVNgTVZgZV1ymlkAAChNSGBNUGBlXXKbWQAAKE1XYE1YYGVdcpxZAAAoTVhgTVlgZV1ynVkAAChNWWBNWmBlXXKeWQAAKE1SYE1XYGVdcp9ZAAAoTVtgTVxgZV1yoFkAAChNXGBNXmBlXXKhWQAAKE1cYE1dYGVdcqJZAAAoTV1gTV9gZV1yo1kAAChNXmBNYGBlXXKkWQAAKE1gYE1hYGVdcqVZAAAoTWBgTWJgZV1yplkAAChNWWBNW2BlXXKnWQAAKE1jYE1kYGVdcqhZAAAoTWRgTWZgZV1yqVkAAChNZGBNZWBlXXKqWQAAKE1lYE1nYGVdcqtZAAAoTWZgTWhgZV1yrFkAAChNXWBNY2BlXXKtWQAAKE1pYE1qYGVdcq5ZAAAoTWpgTWxgZV1yr1kAAChNamBNa2BlXXKwWQAAKE1rYE1tYGVdcrFZAAAoTWVgTWlgZV1yslkAAChNbmBNb2BlXXKzWQAAKE1vYE1xYGVdcrRZAAAoTW9gTXBgZV1ytVkAAChNcGBNcmBlXXK2WQAAKE1xYE1zYGVdcrdZAAAoTXNgTXRgZV1yuFkAAChNdGBNdmBlXXK5WQAAKE10YE11YGVdcrpZAAAoTWtgTW5gZV1yu1kAAChNd2BNeGBlXXK8WQAAKE14YE16YGVdcr1ZAAAoTXhgTXlgZV1yvlkAAChNeWBNe2BlXXK/WQAAKE16YE18YGVdcsBZAAAoTXxgTX1gZV1ywVkAAChNfWBNf2BlXXLCWQAAKE19YE1+YGVdcsNZAAAoTXBgTXdgZV1yxFkAAChNgGBNgWBlXXLFWQAAKE2BYE2DYGVdcsZZAAAoTYFgTYJgZV1yx1kAAChNgmBNhGBlXXLIWQAAKE2DYE2FYGVdcslZAAAoTYVgTYZgZV1yylkAAChNhWBNh2BlXXLLWQAAKE15YE2AYGVdcsxZAAAoTYhgTYlgZV1yzVkAAChNiWBNimBlXXLOWQAAKE2JYE2LYGVdcs9ZAAAoTYpgTYxgZV1y0FkAAChNi2BNjWBlXXLRWQAAKE2NYE2OYGVdctJZAAAoTY5gTY9gZV1y01kAAChNj2BNkmBlXXLUWQAAKE2QYE2SYGVdctVZAAAoTZFgTZJgZV1y1lkAAChNgmBNiGBlXXLXWQAAKE2TYE2UYGVdcthZAAAoTZRgTZZgZV1y2VkAAChNlGBNlWBlXXLaWQAAKE2VYE2XYGVdcttZAAAoTZZgTZhgZV1y3FkAAChNmGBNmWBlXXLdWQAAKE2ZYE2aYGVdct5ZAAAoTZlgTZtgZV1y31kAAChNimBNk2BlXXLgWQAAKE2cYE2dYGVdcuFZAAAoTZ1gTZ9gZWUoXXLiWQAAKE2dYE2eYGVdcuNZAAAoTZ5gTaBgZV1y5FkAAChNn2BNoWBlXXLlWQAAKE2fYE2iYGVdcuZZAAAoTZVgTZxgZV1y51kAAChNo2BNpGBlXXLoWQAAKE2kYE2mYGVdculZAAAoTaRgTaVgZV1y6lkAAChNpWBNp2BlXXLrWQAAKE2mYE2oYGVdcuxZAAAoTahgTalgZV1y7VkAAChNqGBNqmBlXXLuWQAAKE2eYE2jYGVdcu9ZAAAoTatgTaxgZV1y8FkAAChNrGBNrmBlXXLxWQAAKE2sYE2tYGVdcvJZAAAoTa1gTa9gZV1y81kAAChNrmBNsGBlXXL0WQAAKE2wYE2xYGVdcvVZAAAoTbFgTbNgZV1y9lkAAChNsWBNsmBlXXL3WQAAKE2lYE2rYGVdcvhZAAAoTbRgTbVgZV1y+VkAAChNtWBNt2BlXXL6WQAAKE21YE22YGVdcvtZAAAoTbZgTbhgZV1y/FkAAChNrWBNtGBlXXL9WQAAKE25YE26YGVdcv5ZAAAoTbpgTbxgZV1y/1kAAChNumBNu2BlXXIAWgAAKE27YE29YGVdcgFaAAAoTbZgTblgZV1yAloAAChNvmBNv2BlXXIDWgAAKE2/YE3AYGVdcgRaAAAoTcBgTcFgZV1yBVoAAChNu2BNvmBlXXIGWgAAKE3CYE3IYGVdcgdaAAAoTcJgTcNgZV1yCFoAAChNw2BNxWBlXXIJWgAAKE3DYE3EYGVdcgpaAAAoTcRgTcZgZV1yC1oAAChNxWBNx2BlXXIMWgAAKE3HYE3IYGVdcg1aAAAoTcBgTcJgZV1yDloAAChNyWBNymBlXXIPWgAAKE3KYE3MYGVdchBaAAAoTcpgTctgZV1yEVoAAChNy2BNzWBlXXISWgAAKE3MYE3OYGVdchNaAAAoTc5gTc9gZV1yFFoAAChNz2BN0GBlXXIVWgAAKE3PYE3RYGVdchZaAAAoTcRgTclgZV1yF1oAAChN0mBN02BlXXIYWgAAKE3TYE3UYGVdchlaAAAoTdNgTdVgZV1yGloAAChN1GBN1mBlXXIbWgAAKE3VYE3XYGVdchxaAAAoTddgTdhgZV1yHVoAAChN2GBN2WBlXXIeWgAAKE3ZYE3cYGVdch9aAAAoTdpgTdxgZV1yIFoAAChN22BN3GBlXXIhWgAAKE3LYE3SYGVdciJaAAAoTd1gTd5gZV1yI1oAAChN3mBN4GBlXXIkWgAAKE3eYE3fYGVdciVaAAAoTd9gTeFgZV1yJloAAChN4GBN4mBlXXInWgAAKE3iYE3jYGVdcihaAAAoTeJgTeRgZV1yKVoAAChN42BN5WBlXXIqWgAAKE3kYE3mYGVdcitaAAAoTeVgTedgZV1yLFoAAChN5mBN52BlXXItWgAAKE3UYE3dYGVdci5aAAAoTehgTelgZV1yL1oAAChN6WBN62BlXXIwWgAAKE3pYE3qYGVdcjFaAAAoTepgTexgZV1yMloAAChN62BN7WBlXXIzWgAAKE3tYE3uYGVdcjRaAAAoTe1gTe9gZV1yNVoAAChN32BN6GBlXXI2WgAAKE3wYE3xYGVdcjdaAAAoTfFgTfNgZV1yOFoAAChN8WBN8mBlXXI5WgAAKE3yYE30YGVdcjpaAAAoTfNgTfVgZV1yO1oAAChN9WBN9mBlXXI8WgAAKE31YE33YGVdcj1aAAAoTepgTfBgZV1yPloAAChN+GBN+WBlXXI/WgAAKE35YE37YGVdckBaAAAoTflgTfpgZV1yQVoAAChN+mBN/GBlXXJCWgAAKE37YE39YGVdckNaAAAoTf1gTf5gZV1yRFoAAChN/WBN/2BlXXJFWgAAKE3yYE34YGVdckZaAAAoTQBhTQFhZV1yR1oAAChNAWFNA2FlXXJIWgAAKE0BYU0CYWVdcklaAAAoTQJhTQRhZV1ySloAAChNA2FNBWFlXXJLWgAAKE0DYU0GYWVdckxaAAAoTfpgTQBhZV1yTVoAAChNB2FNCGFlXXJOWgAAKE0IYU0JYWVdck9aAAAoTQlhTQphZV1yUFoAAChNAmFNB2FlXXJRWgAAKE0LYU0MYWVdclJaAAAoTQxhTQ5hZV1yU1oAAChNDGFNDWFlXXJUWgAAKE0NYU0PYWVdclVaAAAoTQlhTQthZV1yVloAAChNEGFNEWFlXXJXWgAAKE0RYU0SYWVdclhaAAAoTRJhTRNhZV1yWVoAAChNDWFNEGFlXXJaWgAAKE0UYU0VYWVdcltaAAAoTRVhTRZhZV1yXFoAAChNFmFNF2FlXXJdWgAAKE0SYU0UYWVdcl5aAAAoTRhhTRlhZV1yX1oAAChNGWFNG2FlXXJgWgAAKE0ZYU0aYWVdcmFaAAAoTRphTRxhZV1yYloAAChNFmFNGGFlXXJjWgAAKE0dYU0jYWVdcmRaAAAoTR1hTR5hZV1yZVoAAChNHmFNIGFlXXJmWgAAKE0eYU0fYWVdcmdaAAAoTR9hTSFhZV1yaFoAAChNIGFNImFlXXJpWgAAKE0iYU0jYWVdcmpaAAAoTRphTR1hZV1ya1oAAChNJGFNJWFlXXJsWgAAKE0lYU0nYWVdcm1aAAAoTSVhTSZhZV1ybloAAChNJmFNKGFlXXJvWgAAKE0nYU0pYWVdcnBaAAAoTSlhTSphZV1ycVoAAChNKmFNK2FlXXJyWgAAKE0qYU0sYWVdcnNaAAAoTR9hTSRhZV1ydFoAAChNLWFNLmFlXXJ1WgAAKE0uYU0vYWVdcnZaAAAoTS5hTTBhZV1yd1oAAChNL2FNMWFlXXJ4WgAAKE0wYU0yYWVdcnlaAAAoTTBhTTNhZV1yeloAAChNJmFNLWFlXXJ7WgAAKE00YU01YWVdcnxaAAAoTTVhTTdhZV1yfVoAAChNNWFNNmFlXXJ+WgAAKE02YU04YWVdcn9aAAAoTTdhTTlhZV1ygFoAAChNOWFNOmFlXXKBWgAAKE05YU07YWVdcoJaAAAoTS9hTTRhZV1yg1oAAChNPGFNPWFlXXKEWgAAKE09YU0/YWVdcoVaAAAoTT1hTT5hZV1yhloAAChNPmFNQGFlXXKHWgAAKE02YU08YWVdcohaAAAoTUFhTUJhZV1yiVoAAChNQmFNRGFlXXKKWgAAKE1CYU1DYWVdcotaAAAoTUNhTUVhZV1yjFoAAChNRGFNRmFlXXKNWgAAKE1GYU1HYWVdco5aAAAoTUZhTUhhZV1yj1oAAChNPmFNQWFlXXKQWgAAKE1JYU1KYWVdcpFaAAAoTUphTUxhZV1ykloAAChNSmFNS2FlXXKTWgAAKE1LYU1NYWVdcpRaAAAoTUxhTU5hZV1ylVoAAChNTGFNT2FlXXKWWgAAKE1DYU1JYWVdcpdaAAAoTVBhTVFhZV1ymFoAAChNUWFNU2FlXXKZWgAAKE1RYU1SYWVdcppaAAAoTVJhTVRhZV1ym1oAAChNS2FNUGFlXXKcWgAAKE1VYU1WYWVdcp1aAAAoTVZhTVdhZV1ynloAAChNVmFNWGFlXXKfWgAAKE1XYU1ZYWVdcqBaAAAoTVhhTVphZV1yoVoAAChNWGFNW2FlXXKiWgAAKE1SYU1VYWVdcqNaAAAoTVxhTV1hZV1ypFoAAChNXWFNXmFlXXKlWgAAKE1dYU1fYWVdcqZaAAAoTV5hTWBhZV1yp1oAAChNX2FNYWFlXXKoWgAAKE1hYU1iYWVdcqlaAAAoTWJhTWNhZV1yqloAAChNY2FNZmFlXXKrWgAAKE1kYU1mYWVdcqxaAAAoTWVhTWZhZV1yrVoAAChNV2FNXGFlXXKuWgAAKE1nYU1oYWVdcq9aAAAoTWhhTWphZV1ysFoAAChNaGFNaWFlXXKxWgAAKE1pYU1rYWVdcrJaAAAoTWphTW1hZV1ys1oAAChNamFNbGFlXXK0WgAAKE1sYU1uYWVdcrVaAAAoTV5hTWdhZV1ytloAAChNb2FNcGFlXXK3WgAAKE1wYU1yYWVdcrhaAAAoTXBhTXFhZV1yuVoAAChNcWFNc2FlXXK6WgAAKE1yYU10YWVdcrtaAAAoTWlhTW9hZV1yvFoAAChNdWFNdmFlXXK9WgAAKE12YU14YWVdcr5aAAAoTXZhTXdhZV1yv1oAAChNd2FNeWFlXXLAWgAAKE14YU16YWVdcsFaAAAoTXphTXthZV1ywloAAChNe2FNfGFlXXLDWgAAKE1xYU11YWVdcsRaAAAoTX1hTX5hZV1yxVoAAChNfmFNf2FlXXLGWgAAKE1+YU2AYWVdcsdaAAAoTX9hTYFhZV1yyFoAAChNgGFNgmFlXXLJWgAAKE2CYU2DYWVdcspaAAAoTYNhTYRhZV1yy1oAAChNhGFNh2FlXXLMWgAAKE2FYU2HYWVdcs1aAAAoTYZhTYdhZV1yzloAAChNd2FNfWFlXXLPWgAAKE2IYU2JYWVdctBaAAAoTYlhTYthZV1y0VoAAChNiWFNimFlXXLSWgAAKE2KYU2MYWVdctNaAAAoTYthTY1hZV1y1FoAAChNjWFNjmFlXXLVWgAAKE2OYU2PYWVdctZaAAAoTY9hTZBhZV1y11oAAChNf2FNiGFlXXLYWgAAKE2RYU2SYWVdctlaAAAoTZJhTZRhZV1y2loAAChNkmFNk2FlXXLbWgAAKE2TYU2VYWVdctxaAAAoTZRhTZZhZV1y3VoAAChNlmFNl2FlXXLeWgAAKE2XYU2ZYWVdct9aAAAoTZdhTZhhZV1y4FoAAChNimFNkWFlXXLhWgAAKE2aYU2bYWVdcuJaAAAoTZthTZ1hZV1y41oAAChNm2FNnGFlXXLkWgAAKE2cYU2eYWVdcuVaAAAoTZ1hTZ9hZV1y5loAAChNk2FNmmFlXXLnWgAAKE2gYU2hYWVdcuhaAAAoTaFhTaNhZV1y6VoAAChNoWFNomFlXXLqWgAAKE2iYU2kYWVdcutaAAAoTaNhTaVhZV1y7FoAAChNpWFNpmFlXXLtWgAAKE2mYU2nYWVdcu5aAAAoTaZhTahhZV1y71oAAChNnGFNoGFlXXLwWgAAKE2pYU2qYWVdcvFaAAAoTaphTathZV1y8loAAChNq2FNrGFlXXLzWgAAKE2iYU2pYWVdcvRaAAAoTa1hTa5hZV1y9VoAAChNrmFNsGFlXXL2WgAAKE2uYU2vYWVdcvdaAAAoTa9hTbFhZV1y+FoAAChNsGFNsmFlXXL5WgAAKE2rYU2tYWVdcvpaAAAoTbNhTbRhZV1y+1oAAChNtGFNtmFlXXL8WgAAKE20YU21YWVdcv1aAAAoTbVhTbdhZV1y/loAAChNtmFNuGFlXXL/WgAAKE24YU25YWVdcgBbAAAoTblhTbphZV1yAVsAAChNuWFNu2FlXXICWwAAKE2vYU2zYWVdcgNbAAAoTbxhTb1hZV1yBFsAAChNvWFNvmFlXXIFWwAAKE29YU2/YWVdcgZbAAAoTb5hTcBhZV1yB1sAAChNv2FNwWFlXXIIWwAAKE3BYU3CYWVdcglbAAAoTcJhTcNhZV1yClsAAChNw2FNxmFlXXILWwAAKE3EYU3GYWVdcgxbAAAoTcVhTcZhZV1yDVsAAChNtWFNvGFlXXIOWwAAKE3HYU3IYWVdcg9bAAAoTchhTcphZV1yEFsAAChNyGFNyWFlXXIRWwAAKE3JYU3LYWVdchJbAAAoTcphTcxhZV1yE1sAAChNzGFNzWFlXXIUWwAAKE3MYU3OYWVdchVbAAAoTb5hTcdhZV1yFlsAAChNz2FN0GFlXXIXWwAAKE3QYU3SYWVdchhbAAAoTdBhTdFhZV1yGVsAAChN0WFN02FlXXIaWwAAKE3SYU3UYWVdchtbAAAoTdRhTdZhZV1yHFsAAChN1GFN1WFlXXIdWwAAKE3VYU3YYWVdch5bAAAoTdZhTddhZV1yH1sAAChN12FN2GFlXXIgWwAAKE3JYU3PYWVdciFbAAAoTdlhTdphZV1yIlsAAChN2mFN3GFlXXIjWwAAKE3aYU3bYWVdciRbAAAoTdthTd1hZV1yJVsAAChN3GFN3mFlXXImWwAAKE3eYU3fYWVdcidbAAAoTd5hTeBhZV1yKFsAAChN0WFN2WFlXXIpWwAAKE3hYU3iYWVdcipbAAAoTeJhTeRhZV1yK1sAAChN4mFN42FlXXIsWwAAKE3jYU3lYWVdci1bAAAoTeRhTeZhZV1yLlsAAChN22FN4WFlXXIvWwAAKE3nYU3oYWVdcjBbAAAoTehhTephZV1yMVsAAChN6GFN6WFlXXIyWwAAKE3pYU3rYWVdcjNbAAAoTephTexhZV1yNFsAAChN7GFN7WFlXXI1WwAAKE3tYU3uYWVdcjZbAAAoTe5hTe9hZV1yN1sAAChN42FN52FlXXI4WwAAKE3wYU3xYWVdcjlbAAAoTfFhTfNhZV1yOlsAAChN8WFN8mFlXXI7WwAAKE3yYU30YWVdcjxbAAAoTfNhTfVhZV1yPVsAAChN9WFN9mFlXXI+WwAAKE31YU33YWVdcj9bAAAoTelhTfBhZV1yQFsAAChN+GFN+WFlXXJBWwAAKE35YU37YWVdckJbAAAoTflhTfphZV1yQ1sAAChN+mFN/GFlXXJEWwAAKE37YU39YWVdckVbAAAoTf1hTf9hZV1yRlsAAChN/WFN/mFlXXJHWwAAKE3+YU0BYmVdckhbAAAoTf9hTQBiZV1ySVsAAChNAGJNAWJlXXJKWwAAKE3yYU34YWVdcktbAAAoTQJiTQNiZV1yTFsAAChNA2JNBWJlXXJNWwAAKE0DYk0EYmVdck5bAAAoTQRiTQZiZV1yT1sAAChNBWJNB2JlXXJQWwAAKE0HYk0IYmVdclFbAAAoTQdiTQliZV1yUlsAAChN+mFNAmJlXXJTWwAAKE0KYk0LYmVdclRbAAAoTQtiTQ1iZV1yVVsAAChNC2JNDGJlXXJWWwAAKE0MYk0OYmVdcldbAAAoTQ1iTQ9iZV1yWFsAAChND2JNEGJlXXJZWwAAKE0QYk0RYmVdclpbAAAoTQRiTQpiZV1yW1sAAChNEmJNE2JlXXJcWwAAKE0TYk0UYmVdcl1bAAAoTRRiTRViZV1yXlsAAChNDGJNEmJlXXJfWwAAKE0WYk0XYmVdcmBbAAAoTRdiTRhiZV1yYVsAAChNF2JNGWJlXXJiWwAAKE0YYk0aYmVdcmNbAAAoTRliTRtiZV1yZFsAAChNG2JNHGJlXXJlWwAAKE0cYk0dYmVdcmZbAAAoTR1iTSBiZV1yZ1sAAChNHmJNIGJlXXJoWwAAKE0fYk0gYmVdcmlbAAAoTRRiTRZiZV1yalsAAChNIWJNImJlXXJrWwAAKE0iYk0kYmVdcmxbAAAoTSJiTSNiZV1ybVsAAChNI2JNJWJlXXJuWwAAKE0kYk0mYmVdcm9bAAAoTRhiTSFiZV1ycFsAAChNJ2JNKGJlXXJxWwAAKE0oYk0qYmVdcnJbAAAoTShiTSliZV1yc1sAAChNKWJNK2JlXXJ0WwAAKE0qYk0sYmVdcnVbAAAoTSNiTSdiZV1ydlsAAChNLWJNLmJlXXJ3WwAAKE0uYk0wYmVdcnhbAAAoTS5iTS9iZV1yeVsAAChNL2JNMWJlXXJ6WwAAKE0wYk0yYmVdcntbAAAoTTJiTTNiZV1yfFsAAChNMmJNNGJlXXJ9WwAAKE0pYk0tYmVdcn5bAAAoTTViTTZiZV1yf1sAAChNNmJNN2JlXXKAWwAAKE02Yk04YmVdcoFbAAAoTTdiTTliZV1yglsAAChNOGJNOmJlXXKDWwAAKE06Yk07YmVdcoRbAAAoTTtiTTxiZV1yhVsAAChNPGJNP2JlXXKGWwAAKE09Yk0/YmVdcodbAAAoTT5iTT9iZV1yiFsAAChNL2JNNWJlXXKJWwAAKE1AYk1BYmVdcopbAAAoTUFiTUNiZV1yi1sAAChNQWJNQmJlXXKMWwAAKE1CYk1EYmVdco1bAAAoTUNiTUViZV1yjlsAAChNRWJNR2JlXXKPWwAAKE1FYk1GYmVdcpBbAAAoTUZiTUliZV1ykVsAAChNR2JNSGJlXXKSWwAAKE1IYk1JYmVdcpNbAAAoTTdiTUBiZV1ylFsAAChNSmJNS2JlXXKVWwAAKE1LYk1MYmVdcpZbAAAoTUtiTU1iZV1yl1sAAChNTGJNTmJlXXKYWwAAKE1NYk1PYmVdcplbAAAoTU9iTVBiZV1ymlsAAChNUGJNUWJlXXKbWwAAKE1RYk1UYmVdcpxbAAAoTVJiTVRiZV1ynVsAAChNU2JNVGJlXXKeWwAAKE1CYk1KYmVdcp9bAAAoTVViTVZiZV1yoFsAAChNVmJNV2JlXXKhWwAAKE1WYk1YYmVdcqJbAAAoTVdiTVliZV1yo1sAAChNWGJNWmJlXXKkWwAAKE1YYk1bYmVdcqVbAAAoTUxiTVViZV1yplsAAChNXGJNXWJlXXKnWwAAKE1dYk1fYmVdcqhbAAAoTV1iTV5iZV1yqVsAAChNXmJNYGJlXXKqWwAAKE1fYk1hYmVdcqtbAAAoTVdiTVxiZV1yrFsAAChNYmJNY2JlXXKtWwAAKE1jYk1lYmVdcq5bAAAoTWNiTWRiZV1yr1sAAChNZGJNZmJlXXKwWwAAKE1lYk1nYmVdcrFbAAAoTWdiTWhiZV1yslsAAChNaGJNaWJlXXKzWwAAKE1pYk1qYmVdcrRbAAAoTV5iTWJiZV1ytVsAAChNa2JNbGJlXXK2WwAAKE1sYk1uYmVdcrdbAAAoTWxiTW1iZV1yuFsAAChNbWJNb2JlXXK5WwAAKE1uYk1wYmVdcrpbAAAoTXBiTXFiZV1yu1sAAChNcGJNcmJlXXK8WwAAKE1xYk1zYmVdcr1bAAAoTXJiTXRiZV1yvlsAAChNc2JNdmJlXXK/WwAAKE10Yk12YmVdcsBbAAAoTXViTXZiZV1ywVsAAChNZGJNa2JlXXLCWwAAKE13Yk14YmVdcsNbAAAoTXhiTXpiZV1yxFsAAChNeGJNeWJlXXLFWwAAKE15Yk17YmVdcsZbAAAoTXpiTXxiZV1yx1sAAChNbWJNd2JlXXLIWwAAKE19Yk1+YmVdcslbAAAoTX5iTYBiZV1yylsAAChNfmJNf2JlXXLLWwAAKE1/Yk2BYmVdcsxbAAAoTYBiTYJiZV1yzVsAAChNgmJNhGJlXXLOWwAAKE2CYk2DYmVdcs9bAAAoTYNiTYZiZV1y0FsAAChNhGJNhWJlXXLRWwAAKE2FYk2GYmVdctJbAAAoTXliTX1iZV1y01sAAChNh2JNiGJlXXLUWwAAKE2IYk2KYmVdctVbAAAoTYhiTYliZV1y1lsAAChNiWJNi2JlXXLXWwAAKE2KYk2MYmVdcthbAAAoTYxiTY1iZV1y2VsAAChNjGJNjmJlXXLaWwAAKE1/Yk2HYmVdcttbAAAoTY9iTZBiZV1y3FsAAChNkGJNkmJlXXLdWwAAKE2QYk2RYmVdct5bAAAoTZFiTZNiZV1y31sAAChNkmJNlWJlXXLgWwAAKE2SYk2UYmVdcuFbAAAoTZRiTZZiZV1y4lsAAChNiWJNj2JlXXLjWwAAKE2XYk2YYmVdcuRbAAAoTZhiTZpiZV1y5VsAAChNmGJNmWJlXXLmWwAAKE2ZYk2bYmVdcudbAAAoTZpiTZxiZV1y6FsAAChNmmJNnWJlXXLpWwAAKE2RYk2XYmVdcupbAAAoTZ5iTZ9iZV1y61sAAChNn2JNoWJlXXLsWwAAKE2fYk2gYmVdcu1bAAAoTaBiTaJiZV1y7lsAAChNoWJNo2JlXXLvWwAAKE2ZYk2eYmVdcvBbAAAoTaRiTaViZV1y8VsAAChNpWJNp2JlXXLyWwAAKE2lYk2mYmVdcvNbAAAoTaZiTahiZV1y9FsAAChNoGJNpGJlXXL1WwAAKE2pYk2qYmVdcvZbAAAoTapiTaxiZV1y91sAAChNqmJNq2JlXXL4WwAAKE2rYk2tYmVdcvlbAAAoTaxiTa5iZV1y+lsAAChNrmJNr2JlXXL7WwAAKE2vYk2wYmVdcvxbAAAoTa9iTbFiZV1y/VsAAChNpmJNqWJlXXL+WwAAKE2yYk2zYmVdcv9bAAAoTbNiTbViZV1yAFwAAChNs2JNtGJlXXIBXAAAKE20Yk22YmVdcgJcAAAoTbViTbdiZV1yA1wAAChNt2JNuWJlXXIEXAAAKE23Yk24YmVdcgVcAAAoTatiTbJiZV1yBlwAAChNumJNu2JlXXIHXAAAKE27Yk29YmVdcghcAAAoTbtiTbxiZV1yCVwAAChNvGJNvmJlXXIKXAAAKE29Yk2/YmVdcgtcAAAoTb9iTcBiZV1yDFwAAChNwGJNwWJlXXINXAAAKE3BYk3CYmVdcg5cAAAoTbRiTbpiZV1yD1wAAChNw2JNxGJlXXIQXAAAKE3EYk3GYmVdchFcAAAoTcRiTcViZV1yElwAAChNxWJNx2JlXXITXAAAKE3GYk3IYmVdchRcAAAoTchiTcliZV1yFVwAAChNyWJNymJlXXIWXAAAKE3KYk3LYmVdchdcAAAoTbxiTcNiZV1yGFwAAChNzGJNzWJlXXIZXAAAKE3NYk3OYmVdchpcAAAoTc1iTc9iZV1yG1wAAChNzmJN0GJlXXIcXAAAKE3PYk3RYmVdch1cAAAoTc9iTdJiZV1yHlwAAChNxWJNzGJlXXIfXAAAKE3TYk3UYmVdciBcAAAoTdRiTdZiZV1yIVwAAChN1GJN1WJlXXIiXAAAKE3VYk3XYmVdciNcAAAoTdZiTdhiZV1yJFwAAChN2GJN2WJlXXIlXAAAKE3YYk3aYmVdciZcAAAoTc5iTdNiZV1yJ1wAAChN22JN3GJlXXIoXAAAKE3cYk3eYmVdcilcAAAoTdxiTd1iZV1yKlwAAChN3WJN32JlXXIrXAAAKE3eYk3gYmVdcixcAAAoTeBiTeFiZV1yLVwAAChN4WJN4mJlXXIuXAAAKE3iYk3jYmVdci9cAAAoTdViTdtiZV1yMFwAAChN5GJN5WJlXXIxXAAAKE3lYk3nYmVdcjJcAAAoTeViTeZiZV1yM1wAAChN5mJN6GJlXXI0XAAAKE3nYk3pYmVdcjVcAAAoTediTepiZV1yNlwAAChN3WJN5GJlXXI3XAAAKE3rYk3sYmVdcjhcAAAoTexiTe5iZV1yOVwAAChN7GJN7WJlXXI6XAAAKE3tYk3vYmVdcjtcAAAoTe5iTfBiZV1yPFwAAChN8GJN8mJlXXI9XAAAKE3wYk3xYmVdcj5cAAAoTfFiTfRiZV1yP1wAAChN8mJN82JlXXJAXAAAKE3zYk30YmVdckFcAAAoTeZiTetiZV1yQlwAAChN9WJN9mJlXXJDXAAAKE32Yk34YmVdckRcAAAoTfZiTfdiZV1yRVwAAChN92JN+WJlXXJGXAAAKE34Yk36YmVdckdcAAAoTfpiTftiZV1ySFwAAChN+2JN/GJlXXJJXAAAKE37Yk39YmVdckpcAAAoTe1iTfViZV1yS1wAAChN/mJN/2JlXXJMXAAAKE3/Yk0BY2Vdck1cAAAoTf9iTQBjZV1yTlwAAChNAGNNAmNlXXJPXAAAKE0BY00DY2VdclBcAAAoTQNjTQRjZV1yUVwAAChNA2NNBWNlXXJSXAAAKE33Yk3+YmVdclNcAAAoTQZjTQdjZV1yVFwAAChNB2NNCWNlXXJVXAAAKE0HY00IY2VdclZcAAAoTQhjTQpjZV1yV1wAAChNCWNNC2NlXXJYXAAAKE0AY00GY2VdcllcAAAoTQxjTQ1jZV1yWlwAAChNDWNNDmNlXXJbXAAAKE0OY00PY2VdclxcAAAoTQhjTQxjZV1yXVwAAChNEGNNEWNlXXJeXAAAKE0RY00TY2Vdcl9cAAAoTRFjTRJjZV1yYFwAAChNEmNNFGNlXXJhXAAAKE0TY00VY2VdcmJcAAAoTRVjTRZjZV1yY1wAAChNFWNNF2NlXXJkXAAAKE0OY00QY2VdcmVcAAAoTRhjTRljZV1yZlwAAChNGWNNG2NlXXJnXAAAKE0ZY00aY2VdcmhcAAAoTRpjTRxjZV1yaVwAAChNG2NNHWNlXXJqXAAAKE0SY00YY2VdcmtcAAAoTR5jTR9jZV1ybFwAAChNH2NNIWNlXXJtXAAAKE0fY00gY2Vdcm5cAAAoTSBjTSJjZV1yb1wAAChNIWNNI2NlXXJwXAAAKE0jY00kY2VdcnFcAAAoTSRjTSVjZV1yclwAAChNJGNNJmNlXXJzXAAAKE0aY00eY2VdcnRcAAAoTSdjTShjZV1ydVwAAChNKGNNKmNlXXJ2XAAAKE0oY00pY2VdcndcAAAoTSljTStjZV1yeFwAAChNKmNNLGNlXXJ5XAAAKE0sY00uY2VdcnpcAAAoTSxjTS1jZV1ye1wAAChNIGNNJ2NlXXJ8XAAAKE0vY00wY2Vdcn1cAAAoTTBjTTJjZV1yflwAAChNMGNNMWNlXXJ/XAAAKE0xY00zY2VdcoBcAAAoTTJjTTRjZV1ygVwAAChNNGNNNWNlXXKCXAAAKE01Y002Y2VdcoNcAAAoTTVjTTdjZV1yhFwAAChNKWNNL2NlXXKFXAAAKE04Y005Y2VdcoZcAAAoTTljTTtjZV1yh1wAAChNOWNNOmNlXXKIXAAAKE06Y008Y2VdcolcAAAoTTtjTT1jZV1yilwAAChNPWNNPmNlXXKLXAAAKE09Y00/Y2VdcoxcAAAoTTFjTThjZV1yjVwAAChNQGNNQWNlXXKOXAAAKE1BY01CY2Vdco9cAAAoTUFjTUNjZV1ykFwAAChNQmNNRGNlXXKRXAAAKE1DY01FY2VdcpJcAAAoTUVjTUZjZV1yk1wAAChNRmNNR2NlXXKUXAAAKE1HY01KY2VdcpVcAAAoTUhjTUpjZV1yllwAAChNSWNNSmNlXXKXXAAAKE06Y01AY2VdcphcAAAoTUtjTUxjZV1ymVwAAChNTGNNTmNlXXKaXAAAKE1MY01NY2VdcptcAAAoTU1jTU9jZV1ynFwAAChNTmNNUWNlXXKdXAAAKE1OY01QY2Vdcp5cAAAoTVBjTVJjZV1yn1wAAChNQmNNS2NlXXKgXAAAKE1TY01UY2VdcqFcAAAoTVRjTVZjZV1yolwAAChNVGNNVWNlXXKjXAAAKE1VY01XY2VdcqRcAAAoTVZjTVhjZV1ypVwAAChNWGNNWWNlXXKmXAAAKE1YY01aY2VdcqdcAAAoTU1jTVNjZV1yqFwAAChNW2NNXGNlXXKpXAAAKE1cY01eY2VdcqpcAAAoTVxjTV1jZV1yq1wAAChNXWNNX2NlXXKsXAAAKE1eY01gY2Vdcq1cAAAoTWBjTWFjZV1yrlwAAChNYGNNYmNlXXKvXAAAKE1VY01bY2VdcrBcAAAoTWNjTWRjZV1ysVwAAChNZGNNZmNlXXKyXAAAKE1kY01lY2VdcrNcAAAoTWVjTWdjZV1ytFwAAChNZmNNaGNlXXK1XAAAKE1oY01pY2VdcrZcAAAoTWhjTWpjZV1yt1wAAChNXWNNY2NlXXK4XAAAKE1rY01sY2VdcrlcAAAoTWxjTW5jZV1yulwAAChNbGNNbWNlXXK7XAAAKE1tY01vY2VdcrxcAAAoTW5jTXBjZV1yvVwAAChNcGNNcWNlXXK+XAAAKE1xY01zY2Vdcr9cAAAoTXFjTXJjZV1ywFwAAChNZWNNa2NlXXLBXAAAKE10Y011Y2VdcsJcAAAoTXVjTXdjZV1yw1wAAChNdWNNdmNlXXLEXAAAKE12Y014Y2VdcsVcAAAoTXdjTXljZV1yxlwAAChNeWNNe2NlXXLHXAAAKE15Y016Y2VdcshcAAAoTW1jTXRjZV1yyVwAAChNfGNNfWNlXXLKXAAAKE19Y01/Y2VdcstcAAAoTX1jTX5jZV1yzFwAAChNfmNNgGNlXXLNXAAAKE1/Y02BY2Vdcs5cAAAoTYFjTYJjZV1yz1wAAChNgWNNg2NlXXLQXAAAKE12Y018Y2VdctFcAAAoTYRjTYpjZV1y0lwAAChNhGNNhWNlXXLTXAAAKE2FY02HY2VdctRcAAAoTYVjTYZjZV1y1VwAAChNhmNNiGNlXXLWXAAAKE2HY02JY2VdctdcAAAoTYljTYpjZV1y2FwAAChNfmNNhGNlXXLZXAAAKE2LY02MY2VdctpcAAAoTYxjTY5jZV1y21wAAChNjGNNjWNlXXLcXAAAKE2NY02PY2Vdct1cAAAoTY5jTZBjZV1y3lwAAChNkGNNkWNlXXLfXAAAKE2QY02SY2VdcuBcAAAoTZFjTZNjZV1y4VwAAChNkmNNlGNlXXLiXAAAKE2TY02VY2VdcuNcAAAoTZRjTZVjZV1y5FwAAChNhmNNi2NlXXLlXAAAKE2WY02XY2VdcuZcAAAoTZdjTZljZV1y51wAAChNl2NNmGNlXXLoXAAAKE2YY02aY2VdculcAAAoTZljTZtjZV1y6lwAAChNm2NNnGNlXXLrXAAAKE2bY02dY2VdcuxcAAAoTY1jTZZjZV1y7VwAAChNnmNNn2NlXXLuXAAAKE2fY02hY2Vdcu9cAAAoTZ9jTaBjZV1y8FwAAChNoGNNomNlXXLxXAAAKE2hY02jY2VdcvJcAAAoTaNjTaRjZV1y81wAAChNo2NNpWNlXXL0XAAAKE2YY02eY2VdcvVcAAAoTaZjTaxjZV1y9lwAAChNpmNNp2NlXXL3XAAAKE2nY02pY2VdcvhcAAAoTadjTahjZV1y+VwAAChNqGNNqmNlXXL6XAAAKE2pY02rY2VdcvtcAAAoTatjTaxjZV1y/FwAAChNoGNNpmNlXXL9XAAAKE2tY02uY2Vdcv5cAAAoTa5jTbBjZV1y/1wAAChNrmNNr2NlXXIAXQAAKE2vY02xY2VdcgFdAAAoTbBjTbJjZV1yAl0AAChNsmNNs2NlXXIDXQAAKE2yY020Y2VdcgRdAAAoTahjTa1jZV1yBV0AAChNtWNNtmNlXXIGXQAAKE22Y024Y2VdcgddAAAoTbZjTbdjZV1yCF0AAChNt2NNuWNlXXIJXQAAKE2vY021Y2VdcgpdAAAoTbpjTbtjZV1yC10AAChNu2NNvWNlXXIMXQAAKE27Y028Y2Vdcg1dAAAoTbxjTb5jZV1yDl0AAChNvWNNv2NlXXIPXQAAKE23Y026Y2VdchBdAAAoTcBjTcFjZV1yEV0AAChNwWNNw2NlXXISXQAAKE3BY03CY2VdchNdAAAoTcJjTcRjZV1yFF0AAChNw2NNxWNlXXIVXQAAKE3FY03GY2VdchZdAAAoTcZjTchjZV1yF10AAChNxmNNx2NlXXIYXQAAKE28Y03AY2VdchldAAAoTcljTcpjZV1yGl0AAChNymNNzGNlXXIbXQAAKE3KY03LY2VdchxdAAAoTctjTc1jZV1yHV0AAChNzGNNzmNlXXIeXQAAKE3OY03PY2Vdch9dAAAoTc5jTdBjZV1yIF0AAChNz2NN0WNlXXIhXQAAKE3QY03SY2VdciJdAAAoTdFjTdNjZV1yI10AAChN0mNN02NlXXIkXQAAKE3CY03JY2VdciVdAAAoTdRjTdVjZV1yJl0AAChN1WNN12NlXXInXQAAKE3VY03WY2VdcihdAAAoTdZjTdhjZV1yKV0AAChN12NN2WNlXXIqXQAAKE3ZY03aY2VdcitdAAAoTdljTdtjZV1yLF0AAChN2mNN3GNlXXItXQAAKE3bY03dY2Vdci5dAAAoTdxjTd9jZV1yL10AAChN3WNN32NlXXIwXQAAKE3eY03fY2VdcjFdAAAoTctjTdRjZV1yMl0AAChN4GNN4WNlXXIzXQAAKE3hY03jY2VdcjRdAAAoTeFjTeJjZV1yNV0AAChN4mNN5GNlXXI2XQAAKE3jY03lY2VdcjddAAAoTeVjTedjZV1yOF0AAChN5WNN5mNlXXI5XQAAKE3WY03gY2VdcjpdAAAoTehjTeljZV1yO10AAChN6WNN62NlXXI8XQAAKE3pY03qY2Vdcj1dAAAoTepjTexjZV1yPl0AAChN62NN7WNlXXI/XQAAKE3tY03vY2VdckBdAAAoTe1jTe5jZV1yQV0AAChN4mNN6GNlXXJCXQAAKE3wY03xY2VdckNdAAAoTfFjTfJjZV1yRF0AAChN8WNN82NlXXJFXQAAKE3yY030Y2VdckZdAAAoTfNjTfVjZV1yR10AAChN9WNN9mNlXXJIXQAAKE32Y033Y2VdckldAAAoTfdjTfpjZV1ySl0AAChN+GNN+mNlXXJLXQAAKE35Y036Y2VdckxdAAAoTepjTfBjZV1yTV0AAChN+2NN/GNlXXJOXQAAKE38Y039Y2Vdck9dAAAoTfxjTf5jZV1yUF0AAChN/WNN/2NlXXJRXQAAKE3+Y00AZGVdclJdAAAoTf5jTQFkZV1yU10AAChN8mNN+2NlXXJUXQAAKE0CZE0DZGVdclVdAAAoTQNkTQVkZV1yVl0AAChNA2RNBGRlXXJXXQAAKE0EZE0GZGVdclhdAAAoTQVkTQdkZV1yWV0AAChNB2RNCWRlXXJaXQAAKE0HZE0IZGVdcltdAAAoTf1jTQJkZV1yXF0AAChNCmRNC2RlXXJdXQAAKE0LZE0NZGVdcl5dAAAoTQtkTQxkZV1yX10AAChNDGRNDmRlXXJgXQAAKE0NZE0PZGVdcmFdAAAoTQ1kTRBkZV1yYl0AAChNBGRNCmRlXXJjXQAAKE0RZE0SZGVdcmRdAAAoTRJkTRRkZV1yZV0AAChNEmRNE2RlXXJmXQAAKE0TZE0VZGVdcmddAAAoTRRkTRZkZV1yaF0AAChNDGRNEWRlXXJpXQAAKE0XZE0YZGVdcmpdAAAoTRhkTRpkZV1ya10AAChNGGRNGWRlXXJsXQAAKE0ZZE0bZGVdcm1dAAAoTRpkTRxkZV1ybl0AAChNE2RNF2RlXXJvXQAAKE0dZE0eZGVdcnBdAAAoTR5kTSBkZV1ycV0AAChNHmRNH2RlXXJyXQAAKE0fZE0hZGVdcnNdAAAoTSBkTSJkZV1ydF0AAChNImRNI2RlXXJ1XQAAKE0jZE0lZGVdcnZdAAAoTSNkTSRkZV1yd10AAChNGWRNHWRlXXJ4XQAAKE0mZE0nZGVdcnldAAAoTSdkTShkZV1yel0AAChNJ2RNKWRlXXJ7XQAAKE0oZE0qZGVdcnxdAAAoTSlkTStkZV1yfV0AAChNK2RNLGRlXXJ+XQAAKE0sZE0tZGVdcn9dAAAoTS1kTTBkZV1ygF0AAChNLmRNMGRlXXKBXQAAKE0vZE0wZGVdcoJdAAAoTR9kTSZkZV1yg10AAChNMWRNMmRlXXKEXQAAKE0yZE00ZGVdcoVdAAAoTTJkTTNkZV1yhl0AAChNM2RNNWRlXXKHXQAAKE00ZE02ZGVdcohdAAAoTTZkTTdkZV1yiV0AAChNNmRNOGRlXXKKXQAAKE0oZE0xZGVdcotdAAAoTTlkTTpkZV1yjF0AAChNOmRNPGRlXXKNXQAAKE06ZE07ZGVdco5dAAAoTTtkTT1kZV1yj10AAChNPGRNPmRlXXKQXQAAKE0+ZE0/ZGVdcpFdAAAoTT5kTUBkZV1ykl0AAChNM2RNOWRlXXKTXQAAKE1BZE1CZGVdcpRdAAAoTUJkTURkZV1ylV0AAChNQmRNQ2RlXXKWXQAAKE1DZE1FZGVdcpddAAAoTURkTUZkZV1ymF0AAChNO2RNQWRlXXKZXQAAKE1HZE1IZGVdcppdAAAoTUhkTUpkZV1ym10AAChNSGRNSWRlXXKcXQAAKE1JZE1LZGVdcp1dAAAoTUpkTUxkZV1ynl0AAChNTGRNTmRlXXKfXQAAKE1MZE1NZGVdcqBdAAAoTUNkTUdkZV1yoV0AAChNT2RNUGRlXXKiXQAAKE1QZE1SZGVdcqNdAAAoTVBkTVFkZV1ypF0AAChNUWRNU2RlXXKlXQAAKE1SZE1UZGVdcqZdAAAoTVRkTVVkZV1yp10AAChNVWRNVmRlXXKoXQAAKE1WZE1XZGVdcqldAAAoTUlkTU9kZV1yql0AAChNWGRNWWRlXXKrXQAAKE1ZZE1bZGVdcqxdAAAoTVlkTVpkZV1yrV0AAChNWmRNXGRlXXKuXQAAKE1bZE1dZGVdcq9dAAAoTV1kTV5kZV1ysF0AAChNXWRNX2RlXXKxXQAAKE1RZE1YZGVdcrJdAAAoTWBkTWFkZV1ys10AAChNYWRNY2RlXXK0XQAAKE1hZE1iZGVdcrVdAAAoTWJkTWRkZV1ytl0AAChNY2RNZWRlXXK3XQAAKE1lZE1nZGVdcrhdAAAoTWVkTWZkZV1yuV0AAChNZmRNaWRlXXK6XQAAKE1nZE1oZGVdcrtdAAAoTWhkTWlkZV1yvF0AAChNWmRNYGRlXXK9XQAAKE1qZE1rZGVdcr5dAAAoTWtkTW1kZV1yv10AAChNa2RNbGRlXXLAXQAAKE1sZE1uZGVdcsFdAAAoTW1kTXBkZV1ywl0AAChNbWRNb2RlXXLDXQAAKE1vZE1xZGVdcsRdAAAoTWJkTWpkZV1yxV0AAChNcmRNc2RlXXLGXQAAKE1zZE11ZGVdcsddAAAoTXNkTXRkZV1yyF0AAChNdGRNdmRlXXLJXQAAKE11ZE13ZGVlKF1yyl0AAChNbGRNcmRlXXLLXQAAKE14ZE15ZGVdcsxdAAAoTXlkTXpkZV1yzV0AAChNeWRNe2RlXXLOXQAAKE16ZE18ZGVdcs9dAAAoTXtkTX1kZV1y0F0AAChNfWRNfmRlXXLRXQAAKE1+ZE1/ZGVdctJdAAAoTX9kTYJkZV1y010AAChNgGRNgmRlXXLUXQAAKE2BZE2CZGVdctVdAAAoTXRkTXhkZV1y1l0AAChNg2RNhGRlXXLXXQAAKE2EZE2GZGVdcthdAAAoTYRkTYVkZV1y2V0AAChNhWRNh2RlXXLaXQAAKE2GZE2IZGVdcttdAAAoTYhkTYlkZV1y3F0AAChNiGRNimRlXXLdXQAAKE2JZE2LZGVdct5dAAAoTYpkTYxkZV1y310AAChNi2RNjmRlXXLgXQAAKE2MZE2OZGVdcuFdAAAoTY1kTY5kZV1y4l0AAChNemRNg2RlXXLjXQAAKE2PZE2QZGVdcuRdAAAoTZBkTZJkZV1y5V0AAChNkGRNkWRlXXLmXQAAKE2RZE2TZGVdcuddAAAoTZJkTZRkZV1y6F0AAChNlGRNlWRlXXLpXQAAKE2UZE2WZGVdcupdAAAoTZVkTZdkZV1y610AAChNlmRNmGRlXXLsXQAAKE2XZE2ZZGVdcu1dAAAoTZhkTZlkZV1y7l0AAChNhWRNj2RlXXLvXQAAKE2aZE2bZGVdcvBdAAAoTZtkTZ1kZV1y8V0AAChNm2RNnGRlXXLyXQAAKE2cZE2eZGVdcvNdAAAoTZ1kTZ9kZV1y9F0AAChNn2RNoGRlXXL1XQAAKE2fZE2hZGVdcvZdAAAoTZFkTZpkZV1y910AAChNomRNo2RlXXL4XQAAKE2jZE2lZGVdcvldAAAoTaNkTaRkZV1y+l0AAChNpGRNpmRlXXL7XQAAKE2lZE2nZGVdcvxdAAAoTadkTalkZV1y/V0AAChNp2RNqGRlXXL+XQAAKE2oZE2rZGVdcv9dAAAoTalkTapkZV1yAF4AAChNqmRNq2RlXXIBXgAAKE2cZE2iZGVdcgJeAAAoTaxkTa1kZV1yA14AAChNrWRNrmRlXXIEXgAAKE2uZE2vZGVdcgVeAAAoTaRkTaxkZV1yBl4AAChNsGRNsWRlXXIHXgAAKE2xZE2yZGVdcgheAAAoTbJkTbNkZV1yCV4AAChNrmRNsGRlXXIKXgAAKE20ZE21ZGVdcgteAAAoTbVkTbdkZV1yDF4AAChNtWRNtmRlXXINXgAAKE22ZE24ZGVdcg5eAAAoTbdkTblkZV1yD14AAChNsmRNtGRlXXIQXgAAKE26ZE27ZGVdchFeAAAoTbtkTb1kZV1yEl4AAChNu2RNvGRlXXITXgAAKE28ZE2+ZGVdchReAAAoTb1kTb9kZV1yFV4AAChNv2RNwGRlXXIWXgAAKE3AZE3BZGVdchdeAAAoTcFkTcJkZV1yGF4AAChNtmRNumRlXXIZXgAAKE3DZE3EZGVdchpeAAAoTcRkTcZkZV1yG14AAChNxGRNxWRlXXIcXgAAKE3FZE3HZGVdch1eAAAoTcZkTchkZV1yHl4AAChNyGRNyWRlXXIfXgAAKE3IZE3KZGVdciBeAAAoTclkTctkZV1yIV4AAChNymRNzGRlXXIiXgAAKE3LZE3NZGVdciNeAAAoTcxkTc1kZV1yJF4AAChNvGRNw2RlXXIlXgAAKE3OZE3PZGVdciZeAAAoTc9kTdFkZV1yJ14AAChNz2RN0GRlXXIoXgAAKE3QZE3SZGVdcileAAAoTdFkTdNkZV1yKl4AAChN02RN1GRlXXIrXgAAKE3TZE3VZGVdcixeAAAoTdRkTdZkZV1yLV4AAChN1WRN12RlXXIuXgAAKE3WZE3YZGVdci9eAAAoTddkTdhkZV1yMF4AAChNxWRNzmRlXXIxXgAAKE3ZZE3fZGVdcjJeAAAoTdlkTdpkZV1yM14AAChN2mRN3GRlXXI0XgAAKE3aZE3bZGVdcjVeAAAoTdtkTd1kZV1yNl4AAChN3GRN3mRlXXI3XgAAKE3eZE3fZGVdcjheAAAoTdBkTdlkZV1yOV4AAChN4GRN4WRlXXI6XgAAKE3hZE3jZGVdcjteAAAoTeFkTeJkZV1yPF4AAChN4mRN5GRlXXI9XgAAKE3jZE3lZGVdcj5eAAAoTdtkTeBkZV1yP14AAChN5mRN52RlXXJAXgAAKE3nZE3pZGVdckFeAAAoTedkTehkZV1yQl4AAChN6GRN6mRlXXJDXgAAKE3pZE3rZGVdckReAAAoTetkTexkZV1yRV4AAChN7GRN7WRlXXJGXgAAKE3tZE3uZGVdckdeAAAoTeJkTeZkZV1ySF4AAChN72RN8GRlXXJJXgAAKE3wZE3yZGVdckpeAAAoTfBkTfFkZV1yS14AAChN8WRN82RlXXJMXgAAKE3yZE30ZGVdck1eAAAoTfRkTfVkZV1yTl4AAChN9WRN9mRlXXJPXgAAKE32ZE33ZGVdclBeAAAoTehkTe9kZV1yUV4AAChN+GRN+WRlXXJSXgAAKE35ZE37ZGVdclNeAAAoTflkTfpkZV1yVF4AAChN+mRN/GRlXXJVXgAAKE37ZE39ZGVdclZeAAAoTfFkTfhkZV1yV14AAChN/mRN/2RlXXJYXgAAKE3/ZE0BZWVdclleAAAoTf9kTQBlZV1yWl4AAChNAGVNAmVlXXJbXgAAKE0BZU0DZWVdclxeAAAoTQNlTQVlZV1yXV4AAChNA2VNBGVlXXJeXgAAKE0EZU0HZWVdcl9eAAAoTQVlTQZlZV1yYF4AAChNBmVNB2VlXXJhXgAAKE36ZE3+ZGVdcmJeAAAoTQhlTQllZV1yY14AAChNCWVNC2VlXXJkXgAAKE0JZU0KZWVdcmVeAAAoTQplTQxlZV1yZl4AAChNC2VNDWVlXXJnXgAAKE0NZU0PZWVdcmheAAAoTQ1lTQ5lZV1yaV4AAChNAGVNCGVlXXJqXgAAKE0QZU0RZWVdcmteAAAoTRFlTRNlZV1ybF4AAChNEWVNEmVlXXJtXgAAKE0SZU0UZWVdcm5eAAAoTRNlTRVlZV1yb14AAChNFWVNFmVlXXJwXgAAKE0VZU0XZWVdcnFeAAAoTRZlTRhlZV1ycl4AAChNF2VNGWVlXXJzXgAAKE0YZU0aZWVdcnReAAAoTRllTRplZV1ydV4AAChNCmVNEGVlXXJ2XgAAKE0bZU0cZWVdcndeAAAoTRxlTR5lZV1yeF4AAChNHGVNHWVlXXJ5XgAAKE0dZU0fZWVdcnpeAAAoTR5lTSBlZV1ye14AAChNIGVNIWVlXXJ8XgAAKE0gZU0iZWVdcn1eAAAoTRJlTRtlZV1yfl4AAChNI2VNJGVlXXJ/XgAAKE0kZU0mZWVdcoBeAAAoTSRlTSVlZV1ygV4AAChNJWVNJ2VlXXKCXgAAKE0mZU0oZWVdcoNeAAAoTShlTSllZV1yhF4AAChNKGVNKmVlXXKFXgAAKE0dZU0jZWVdcoZeAAAoTStlTSxlZV1yh14AAChNLGVNLmVlXXKIXgAAKE0sZU0tZWVdcoleAAAoTS1lTS9lZV1yil4AAChNLmVNMGVlXXKLXgAAKE0lZU0rZWVdcoxeAAAoTTFlTTJlZV1yjV4AAChNMmVNNGVlXXKOXgAAKE0yZU0zZWVdco9eAAAoTTNlTTVlZV1ykF4AAChNNGVNNmVlXXKRXgAAKE0tZU0xZWVdcpJeAAAoTTdlTThlZV1yk14AAChNOGVNOmVlXXKUXgAAKE04ZU05ZWVdcpVeAAAoTTllTTtlZV1yll4AAChNM2VNN2VlXXKXXgAAKE08ZU09ZWVdcpheAAAoTT1lTT9lZV1ymV4AAChNPWVNPmVlXXKaXgAAKE0+ZU1AZWVdcpteAAAoTT9lTUFlZV1ynF4AAChNQWVNQmVlXXKdXgAAKE1BZU1DZWVdcp5eAAAoTTllTTxlZV1yn14AAChNRGVNRWVlXXKgXgAAKE1FZU1GZWVdcqFeAAAoTUVlTUdlZV1yol4AAChNRmVNSGVlXXKjXgAAKE1HZU1JZWVdcqReAAAoTUllTUplZV1ypV4AAChNSmVNS2VlXXKmXgAAKE1LZU1OZWVdcqdeAAAoTUxlTU5lZV1yqF4AAChNTWVNTmVlXXKpXgAAKE0+ZU1EZWVdcqpeAAAoTU9lTVBlZV1yq14AAChNUGVNUmVlXXKsXgAAKE1QZU1RZWVdcq1eAAAoTVFlTVNlZV1yrl4AAChNUmVNVGVlXXKvXgAAKE1UZU1VZWVdcrBeAAAoTVRlTVZlZV1ysV4AAChNRmVNT2VlXXKyXgAAKE1XZU1YZWVdcrNeAAAoTVhlTVplZV1ytF4AAChNWGVNWWVlXXK1XgAAKE1ZZU1bZWVdcrZeAAAoTVplTVxlZV1yt14AAChNXGVNXWVlXXK4XgAAKE1cZU1eZWVdcrleAAAoTVFlTVdlZV1yul4AAChNX2VNYGVlXXK7XgAAKE1gZU1iZWVdcrxeAAAoTWBlTWFlZV1yvV4AAChNYWVNY2VlXXK+XgAAKE1iZU1kZWVdcr9eAAAoTWRlTWVlZV1ywF4AAChNZWVNZmVlXXLBXgAAKE1mZU1nZWVdcsJeAAAoTVllTV9lZV1yw14AAChNaGVNaWVlXXLEXgAAKE1pZU1rZWVdcsVeAAAoTWllTWplZV1yxl4AAChNamVNbGVlXXLHXgAAKE1rZU1tZWVdcsheAAAoTW1lTW9lZV1yyV4AAChNbWVNbmVlXXLKXgAAKE1hZU1oZWVdcsteAAAoTXBlTXFlZV1yzF4AAChNcWVNcmVlXXLNXgAAKE1yZU1zZWVdcs5eAAAoTWplTXBlZV1yz14AAChNdGVNdWVlXXLQXgAAKE11ZU12ZWVdctFeAAAoTXZlTXdlZV1y0l4AAChNcmVNdGVlXXLTXgAAKE14ZU15ZWVdctReAAAoTXllTXtlZV1y1V4AAChNeWVNemVlXXLWXgAAKE16ZU18ZWVdctdeAAAoTXtlTX5lZV1y2F4AAChNe2VNfWVlXXLZXgAAKE19ZU1/ZWVdctpeAAAoTXZlTXhlZV1y214AAChNgGVNgWVlXXLcXgAAKE2BZU2DZWVdct1eAAAoTYFlTYJlZV1y3l4AAChNgmVNhGVlXXLfXgAAKE2DZU2FZWVdcuBeAAAoTYVlTYZlZV1y4V4AAChNhWVNh2VlXXLiXgAAKE16ZU2AZWVdcuNeAAAoTYhlTYllZV1y5F4AAChNiWVNi2VlXXLlXgAAKE2JZU2KZWVdcuZeAAAoTYplTYxlZV1y514AAChNi2VNjWVlXXLoXgAAKE2NZU2OZWVdculeAAAoTY5lTY9lZV1y6l4AAChNjmVNkGVlXXLrXgAAKE2CZU2IZWVdcuxeAAAoTZFlTZJlZV1y7V4AAChNkmVNlGVlXXLuXgAAKE2SZU2TZWVdcu9eAAAoTZNlTZVlZV1y8F4AAChNlGVNlmVlXXLxXgAAKE2WZU2XZWVdcvJeAAAoTZdlTZhlZV1y814AAChNmGVNmWVlXXL0XgAAKE2KZU2RZWVdcvVeAAAoTZplTZtlZV1y9l4AAChNm2VNnWVlXXL3XgAAKE2bZU2cZWVdcvheAAAoTZxlTZ5lZV1y+V4AAChNnWVNn2VlXXL6XgAAKE2fZU2gZWVdcvteAAAoTaBlTaFlZV1y/F4AAChNk2VNmmVlXXL9XgAAKE2iZU2jZWVdcv5eAAAoTaNlTaVlZV1y/14AAChNo2VNpGVlXXIAXwAAKE2kZU2mZWVdcgFfAAAoTZxlTaJlZV1yAl8AAChNp2VNqGVlXXIDXwAAKE2oZU2qZWVdcgRfAAAoTahlTallZV1yBV8AAChNqWVNq2VlXXIGXwAAKE2qZU2sZWVdcgdfAAAoTaRlTadlZV1yCF8AAChNrWVNrmVlXXIJXwAAKE2uZU2wZWVdcgpfAAAoTa5lTa9lZV1yC18AAChNr2VNsWVlXXIMXwAAKE2wZU2yZWVdcg1fAAAoTbJlTbRlZV1yDl8AAChNsmVNs2VlXXIPXwAAKE2pZU2tZWVdchBfAAAoTbVlTbZlZV1yEV8AAChNtmVNuGVlXXISXwAAKE22ZU23ZWVdchNfAAAoTbdlTbllZV1yFF8AAChNuGVNu2VlXXIVXwAAKE24ZU26ZWVdchZfAAAoTbplTbxlZV1yF18AAChNr2VNtWVlXXIYXwAAKE29ZU2+ZWVdchlfAAAoTb5lTcBlZV1yGl8AAChNvmVNv2VlXXIbXwAAKE2/ZU3BZWVdchxfAAAoTcBlTcJlZV1yHV8AAChNwmVNw2VlXXIeXwAAKE3DZU3FZWVdch9fAAAoTcNlTcRlZV1yIF8AAChNt2VNvWVlXXIhXwAAKE3GZU3HZWVdciJfAAAoTcdlTcllZV1yI18AAChNx2VNyGVlXXIkXwAAKE3IZU3KZWVdciVfAAAoTcllTctlZV1yJl8AAChNy2VNzGVlXXInXwAAKE3MZU3NZWVdcihfAAAoTc1lTc5lZV1yKV8AAChNv2VNxmVlXXIqXwAAKE3PZU3QZWVdcitfAAAoTdBlTdFlZV1yLF8AAChN0GVN0mVlXXItXwAAKE3RZU3TZWVdci5fAAAoTdJlTdRlZV1yL18AAChN0mVN1WVlXXIwXwAAKE3IZU3PZWVdcjFfAAAoTdZlTddlZV1yMl8AAChN12VN2WVlXXIzXwAAKE3XZU3YZWVdcjRfAAAoTdhlTdplZV1yNV8AAChN2WVN22VlXXI2XwAAKE3bZU3cZWVdcjdfAAAoTdtlTd1lZV1yOF8AAChN3GVN3mVlXXI5XwAAKE3dZU3fZWVdcjpfAAAoTd5lTeFlZV1yO18AAChN32VN4WVlXXI8XwAAKE3gZU3hZWVdcj1fAAAoTdFlTdZlZV1yPl8AAChN4mVN42VlXXI/XwAAKE3jZU3lZWVdckBfAAAoTeNlTeRlZV1yQV8AAChN5GVN5mVlXXJCXwAAKE3lZU3nZWVdckNfAAAoTedlTehlZV1yRF8AAChN52VN6WVlXXJFXwAAKE3YZU3iZWVdckZfAAAoTeplTetlZV1yR18AAChN62VN7WVlXXJIXwAAKE3rZU3sZWVdcklfAAAoTexlTe5lZV1ySl8AAChN7WVN72VlXXJLXwAAKE3vZU3xZWVdckxfAAAoTe9lTfBlZV1yTV8AAChN8GVN82VlXXJOXwAAKE3xZU3yZWVdck9fAAAoTfJlTfNlZV1yUF8AAChN5GVN6mVlXXJRXwAAKE30ZU31ZWVdclJfAAAoTfVlTfdlZV1yU18AAChN9WVN9mVlXXJUXwAAKE32ZU34ZWVdclVfAAAoTfdlTfllZV1yVl8AAChN+WVN+mVlXXJXXwAAKE36ZU37ZWVdclhfAAAoTftlTfxlZV1yWV8AAChN7GVN9GVlXXJaXwAAKE39ZU3+ZWVdcltfAAAoTf5lTQBmZV1yXF8AAChN/mVN/2VlXXJdXwAAKE3/ZU0BZmVdcl5fAAAoTQBmTQJmZV1yX18AAChNAmZNBGZlXXJgXwAAKE0CZk0DZmVdcmFfAAAoTQNmTQZmZV1yYl8AAChNBGZNBWZlXXJjXwAAKE0FZk0GZmVdcmRfAAAoTfZlTf1lZV1yZV8AAChNB2ZNCGZlXXJmXwAAKE0IZk0JZmVdcmdfAAAoTQhmTQpmZV1yaF8AAChNCWZNC2ZlXXJpXwAAKE0KZk0MZmVdcmpfAAAoTQpmTQ1mZV1ya18AAChN/2VNB2ZlXXJsXwAAKE0OZk0PZmVdcm1fAAAoTQ9mTRFmZV1ybl8AAChND2ZNEGZlXXJvXwAAKE0QZk0SZmVdcnBfAAAoTRFmTRNmZV1ycV8AAChNE2ZNFGZlXXJyXwAAKE0UZk0VZmVdcnNfAAAoTRRmTRZmZV1ydF8AAChNCWZNDmZlXXJ1XwAAKE0XZk0YZmVdcnZfAAAoTRhmTRpmZV1yd18AAChNGGZNGWZlXXJ4XwAAKE0ZZk0bZmVdcnlfAAAoTRpmTRxmZV1yel8AAChNHGZNHWZlXXJ7XwAAKE0cZk0eZmVdcnxfAAAoTRBmTRdmZV1yfV8AAChNH2ZNIGZlXXJ+XwAAKE0gZk0iZmVdcn9fAAAoTSBmTSFmZV1ygF8AAChNIWZNI2ZlXXKBXwAAKE0iZk0kZmVdcoJfAAAoTSRmTSZmZV1yg18AAChNJGZNJWZlXXKEXwAAKE0lZk0oZmVdcoVfAAAoTSZmTSdmZV1yhl8AAChNJ2ZNKGZlXXKHXwAAKE0ZZk0fZmVdcohfAAAoTSlmTSpmZV1yiV8AAChNKmZNLGZlXXKKXwAAKE0qZk0rZmVdcotfAAAoTStmTS1mZV1yjF8AAChNLGZNLmZlXXKNXwAAKE0uZk0vZmVdco5fAAAoTS9mTTBmZV1yj18AAChNMGZNMWZlXXKQXwAAKE0hZk0pZmVlVQVsYWJlbHKRXwAATYdfWAAAAAB9h1UIaGFsZmJvbmRykl8AAE2HX4h9h1UGcmFkaXVzcpNfAABNh19HP8mZmaAAAAB9h1ULbGFiZWxPZmZzZXRylF8AAE2HX059h1UIZHJhd01vZGVylV8AAE2HX0sBfYdVCG9wdGlvbmFscpZfAAB9VQdkaXNwbGF5cpdfAABNh19LAn1ymF8AAEsAXXKZXwAAKE1AD02CEE1wEmVzh3Uu'))
	crdInfo = cPickle.loads(base64.b64decode('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
```
