## Supplementary material for "Mammalian ZAP and KHNYN can independently restrict CpG-enriched avian viruses": S1 Data: FigS3Ai.py (part 3 of 6)

```
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'))
	surfInfo = {'category': (3, u'main', {u'ligand': [2]}), 'probeRadius': (3, 1.4, {}), 'pointSize': (3, 1, {}), 'name': [u'MSMS main surface of RobettaCM_full_model_61207_1.pdb', u'MSMS main surface of 6uej', u'MSMS ligand surface of 6uej'], 'density': (3, 2, {}), 'colorMode': (3, 2, {}), 'useLighting': (3, True, {}), 'transparencyBlendMode': (3, 1, {}), 'molecule': [0, 1, 1], 'smoothLines': (3, False, {}), 'lineWidth': (3, 1, {}), 'allComponents': (3, True, {}), 'twoSidedLighting': (3, True, {}), 'customVisibility': [None, None, None], 'drawMode': (3, 0, {}), 'display': (3, True, {}), 'customColors': [(29636, 9, {10: [1], 11: [2], 12: [3], 13: [4], 14: [5], 15: [6], 16: [7], 17: [8], 18: [9], 19: [10], 20: [11], 21: [12], 22: [13], 23: [14], 24: [15], 25: [16], 26: [17], 27: [18], 28: [19], 29: [20], 30: [21], 31: [22], 32: [23], 33: [24], 34: [25], 35: [26], 36: [27], 37: [28], 38: [29], 39: [30], 40: [31], 41: [32], 42: [33], 43: [34], 44: [35], 45: [36], 46: [37], 47: [38], 48: [39], 49: [40], 50: [41], 51: [42], 52: [43], 53: [44], 54: [45], 55: [46], 56: [47], 57: [48], 58: [49], 59: [50], 60: [51], 61: [52], 62: [53], 63: [54], 64: [55], 65: [56], 66: [57], 67: [58], 68: [59], 69: [60], 70: [61], 71: [62], 72: [63], 73: [64], 74: [65], 75: [66], 76: [67], 77: [68], 78: [69], 79: [70], 80: [71], 81: [72], 82: [73], 83: [74], 84: [75], 85: [76], 86: [77], 87: [78], 88: [79], 89: [80], 90: [81], 91: [82], 92: [83], 93: [84], 94: [85], 95: [86], 96: [87], 97: [88], 98: [89], 99: [90], 100: [91], 101: [92], 102: [93], 103: [94], 104: [95], 105: [96], 106: [97], 107: [98], 108: [99], 109: [100], 110: [101], 111: [102], 112: [103], 113: [104], 114: [105], 115: [106], 116: [107], 117: [108], 118: [109], 119: [110], 120: [111], 121: [112], 122: [113], 123: [114], 124: [115], 125: [116], 126: [117], 127: [118], 128: [119], 129: [120], 130: [121], 131: [122], 132: [123],
133: [124], 134: [125], 135: [126], 136: [127], 137: [128], 138: [129], 139: [130], 140: [131], 141: [132], 142: [133], 143: [134], 144: [135], 145: [136], 146: [137], 147: [138], 148: [139], 149: [140], 150: [141], 151: [142], 152: [143], 153: [144], 154: [145], 155: [146], 156: [147], 157: [148], 158: [149], 159: [150], 160: [151], 161: [152], 162: [153], 163: [154], 164: [155], 165: [156], 166: [157], 167: [158], 168: [159], 169: [160], 170: [161], 171: [162], 172: [163], 173: [164], 174: [165], 175: [166], 176: [167], 177: [168], 178: [169], 179: [170], 180: [171], 181: [172], 182: [173], 183: [174], 184: [175], 185: [176], 186: [177], 187: [178], 188: [179], 189: [180], 190: [181], 191: [182], 192: [183], 193: [184], 194: [185], 195: [186], 196: [187], 197: [188], 198: [189], 199: [190], 200: [191], 201: [192], 202: [193], 203: [194], 204: [195], 205: [196], 206: [197], 207: [198], 208: [199], 209: [200], 210: [201], 211: [202], 212: [203], 213: [204], 214: [205], 215: [206], 216: [207], 217: [208], 218: [209], 219: [210], 220: [211], 221: [212], 222: [213], 223: [214], 224: [215], 225: [216], 226: [217], 227: [218], 228: [219], 229: [220], 230: [221], 231: [222], 232: [223], 233: [224], 234: [225], 235: [226],
236: [227], 237: [228], 238: [229], 239: [230], 240: [231], 241: [232], 242: [233], 243: [234], 244: [235], 245: [236], 246: [237], 247: [238], 248: [239], 249: [240], 250: [241], 251: [242], 252: [243], 253: [244], 254: [245], 255: [246], 256: [247], 257: [248], 258: [249], 259: [250], 260: [251], 261: [252], 262: [253], 263: [254], 264: [255], 265: [256], 266: [257], 267: [258], 268: [259], 269: [260], 270: [261], 271: [262], 272: [263], 273: [264], 274: [265], 275: [266], 276: [267], 277: [268], 278: [269], 279: [270], 280: [271], 281: [272], 282: [273], 283: [274], 284: [275], 285: [276], 286: [277], 287: [278], 288: [279], 289: [280], 290: [281], 291: [282], 292: [283], 293: [284], 294: [285], 295: [286], 296: [287], 297: [288], 298: [289], 299: [290], 300: [291], 301: [292], 302: [293], 303: [294], 304: [295], 305: [296], 306: [297], 307: [298], 308: [299], 309: [300], 310: [301], 311: [302], 312: [303], 313: [304], 314: [305], 315: [306], 316: [307], 317: [308], 318: [309], 319: [310], 320: [311], 321: [312], 322: [313], 323: [314], 324: [315], 325: [316], 326: [317], 327: [318], 328: [319], 329: [320], 330: [321], 331: [322], 332: [323], 333: [324], 334: [325], 335: [326], 336: [327], 337: [328], 338: [329],
339: [330], 340: [331], 341: [332], 342: [333], 343: [334], 344: [335], 345: [336], 346: [337], 347: [338], 348: [339], 349: [340], 350: [341], 351: [342], 352: [343], 353: [344], 354: [345], 355: [346], 356: [347], 357: [348], 358: [349], 359: [350], 360: [351], 361: [352], 362: [353], 363: [354], 364: [355], 365: [356], 366: [357], 367: [358], 368: [359], 369: [360], 370: [361], 371: [362], 372: [363], 373: [364], 374: [365], 375: [366], 376: [367], 377: [368], 378: [369], 379: [370], 380: [371], 381: [372], 382: [373], 383: [374], 384: [375], 385: [376], 386: [377], 387: [378], 388: [379], 389: [380], 390: [381], 391: [382], 392: [383], 393: [384], 394: [385], 395: [386], 396: [387], 397: [388], 398: [389], 399: [390], 400: [391], 401: [392], 402: [393], 403: [394], 404: [395], 405: [396], 406: [397], 407: [398], 408: [399], 409: [400], 410: [401], 411: [402], 412: [403], 413: [404], 414: [405], 415: [406], 416: [407], 417: [408], 418: [409], 419: [410], 420: [411], 421: [412], 422: [413], 423: [414], 424: [415], 425: [416], 426: [417], 427: [418], 428: [419], 429: [420], 430: [421], 431: [422], 432: [423], 433: [424], 434: [425], 435: [426], 436: [427], 437: [428], 438: [429], 439: [430], 440: [431], 441: [432],
442: [433], 443: [434], 444: [435], 445: [436], 446: [437], 447: [438], 448: [439], 449: [440], 450: [441], 451: [442], 452: [443], 453: [444], 454: [445], 455: [446], 456: [447], 457: [448], 458: [449], 459: [450], 460: [451], 461: [452], 462: [453], 463: [454], 464: [455], 465: [456], 466: [457], 467: [458], 468: [459], 469: [460], 470: [461], 471: [462], 472: [463], 473: [464], 474: [465], 475: [466], 476: [467], 477: [468], 478: [469], 479: [470], 480: [471], 481: [472], 482: [473], 483: [474], 484: [475], 485: [476], 486: [477], 487: [478], 488: [479], 489: [480], 490: [481], 491: [482], 492: [483], 493: [484], 494: [485], 495: [486], 496: [487], 497: [488], 498: [489], 499: [490], 500: [491], 501: [492], 502: [493], 503: [494], 504: [495], 505: [496], 506: [497], 507: [498], 508: [499], 509: [500], 510: [501], 511: [502], 512: [503], 513: [504], 514: [505], 515: [506], 516: [507], 517: [508], 518: [509], 519: [510], 520: [511], 521: [512], 522: [513], 523: [514], 524: [515], 525: [516], 526: [517], 527: [518], 528: [519], 529: [520], 530: [521], 531: [522], 532: [523], 533: [524], 534: [525], 535: [526], 536: [527], 537: [528], 538: [529], 539: [530], 540: [531], 541: [532], 542: [533], 543: [534], 544: [535],
545: [536], 546: [537], 547: [538], 548: [539], 549: [540], 550: [541], 551: [542], 552: [543], 553: [544], 554: [545], 555: [546], 556: [547], 557: [548], 558: [549], 559: [550], 560: [551], 561: [552], 562: [553], 563: [554], 564: [555], 565: [556], 566: [557], 567: [558], 568: [559], 569: [560], 570: [561], 571: [562], 572: [563], 573: [564], 574: [565], 575: [566], 576: [567], 577: [568], 578: [569], 579: [570], 580: [571], 581: [572], 582: [573], 583: [574], 584: [575], 585: [576], 586: [577], 587: [578], 588: [579], 589: [580], 590: [581], 591: [582], 592: [583], 593: [584], 594: [585], 595: [586], 596: [587], 597: [588], 598: [589], 599: [590], 600: [591], 601: [592], 602: [593], 603: [594], 604: [595], 605: [596], 606: [597], 607: [598], 608: [599], 609: [600], 610: [601], 611: [602], 612: [603], 613: [604], 614: [605], 615: [606], 616: [607], 617: [608], 618: [609], 619: [610], 620: [611], 621: [612], 622: [613], 623: [614], 624: [615], 625: [616], 626: [617], 627: [618], 628: [619], 629: [620], 630: [621], 631: [622], 632: [623], 633: [624], 634: [625], 635: [626], 636: [627], 637: [628], 638: [629], 639: [630], 640: [631], 641: [632], 642: [633], 643: [634], 644: [635], 645: [636], 646: [637], 647: [638],
648: [639], 649: [640], 650: [641], 651: [642], 652: [643], 653: [644], 654: [645], 655: [646], 656: [647], 657: [648], 658: [649], 659: [650], 660: [651], 661: [652], 662: [653], 663: [654], 664: [655], 665: [656], 666: [657], 667: [658], 668: [659], 669: [660], 670: [661], 671: [662], 672: [663], 673: [664], 674: [665], 675: [666], 676: [667], 677: [668], 678: [669], 679: [670], 680: [671], 681: [672], 682: [673], 683: [674], 684: [675], 685: [676], 686: [677], 687: [678], 688: [679], 689: [680], 690: [681], 691: [682], 692: [683], 693: [684], 694: [685], 695: [686], 696: [687], 697: [688], 698: [689], 699: [690], 700: [691], 701: [692], 702: [693], 703: [694], 704: [695], 705: [696], 706: [697], 707: [698], 708: [699], 709: [700], 710: [701], 711: [702], 712: [703], 713: [704], 714: [705], 715: [706], 716: [707], 717: [708], 718: [709], 719: [710], 720: [711], 721: [712], 722: [713], 723: [714], 724: [715], 725: [716], 726: [717], 727: [718], 728: [719], 729: [720], 730: [721], 731: [722], 732: [723], 733: [724], 734: [725], 735: [726], 736: [727], 737: [728], 738: [729], 739: [730], 740: [731], 741: [732], 742: [733], 743: [734], 744: [735], 745: [736], 746: [737], 747: [738], 748: [739], 749: [740], 750: [741],
751: [742], 752: [743], 753: [744], 754: [745], 755: [746], 756: [747], 757: [748], 758: [749], 759: [750], 760: [751], 761: [752], 762: [753], 763: [754], 764: [755], 765: [756], 766: [757], 767: [758], 768: [759], 769: [760], 770: [761], 771: [762], 772: [763], 773: [764], 774: [765], 775: [766], 776: [767], 777: [768], 778: [769], 779: [770], 780: [771], 781: [772], 782: [773], 783: [774], 784: [775], 785: [776], 786: [777], 787: [778], 788: [779], 789: [780], 790: [781], 791: [782], 792: [783], 793: [784], 794: [785], 795: [786], 796: [787], 797: [788], 798: [789], 799: [790], 800: [791], 801: [792], 802: [793], 803: [794], 804: [795], 805: [796], 806: [797], 807: [798], 808: [799], 809: [800], 810: [801], 811: [802], 812: [803], 813: [804], 814: [805], 815: [806], 816: [807], 817: [808], 818: [809], 819: [810], 820: [811], 821: [812], 822: [813], 823: [814], 824: [815], 825: [816], 826: [817], 827: [818], 828: [819], 829: [820], 830: [821], 831: [822], 832: [823], 833: [824], 834: [825], 835: [826], 836: [827], 837: [828], 838: [829], 839: [830], 840: [831], 841: [832], 842: [833], 843: [834], 844: [835], 845: [836], 846: [837], 847: [838], 848: [839], 849: [840], 850: [841], 851: [842], 852: [843], 853: [844],
854: [845], 855: [846], 856: [847], 857: [848], 858: [849], 859: [850], 860: [851], 861: [852], 862: [853], 863: [854], 864: [855], 865: [856], 866: [857], 867: [858], 868: [859], 869: [860], 870: [861], 871: [862], 872: [863], 873: [864], 874: [865], 875: [866], 876: [867], 877: [868], 878: [869], 879: [870], 880: [871], 881: [872], 882: [873], 883: [874], 884: [875], 885: [876], 886: [877], 887: [878], 888: [879], 889: [880], 890: [881], 891: [882], 892: [883], 893: [884], 894: [885], 895: [886], 896: [887], 897: [888], 898: [889], 899: [890], 900: [891], 901: [892], 902: [893], 903: [894], 904: [895], 905: [896], 906: [897], 907: [898], 908: [899], 909: [900], 910: [901], 911: [902], 912: [903], 913: [904], 914: [905], 915: [906], 916: [907], 917: [908], 918: [909], 919: [910], 920: [911], 921: [912], 922: [913], 923: [914], 924: [915], 925: [916], 926: [917], 927: [918], 928: [919], 929: [920], 930: [921], 931: [922], 932: [923], 933: [924], 934: [925], 935: [926], 936: [927], 937: [928], 938: [929], 939: [930], 940: [931], 941: [932], 942: [933], 943: [934], 944: [935], 945: [936], 946: [937], 947: [938], 948: [939], 949: [940], 950: [941], 951: [942], 952: [943], 953: [944], 954: [945], 955: [946], 956: [947],
957: [948], 958: [949], 959: [950], 960: [951], 961: [952], 962: [953], 963: [954], 964: [955], 965: [956], 966: [957], 967: [958], 968: [959], 969: [960], 970: [961], 971: [962], 972: [963], 973: [964], 974: [965], 975: [966], 976: [967], 977: [968], 978: [969], 979: [970], 980: [971], 981: [972], 982: [973], 983: [974], 984: [975], 985: [976], 986: [977], 987: [978], 988: [979], 989: [980], 990: [981], 991: [982], 992: [983], 993: [984], 994: [985], 995: [986], 996: [987], 997: [988], 998: [989], 999: [990], 1000: [991], 1001: [992], 1002: [993], 1003: [994], 1004: [995], 1005: [996], 1006: [997], 1007: [998], 1008: [999], 1009: [1000], 1010: [1001], 1011: [1002], 1012: [1003], 1013: [1004], 1014: [1005], 1015: [1006], 1016: [1007], 1017: [1008], 1018: [1009], 1019: [1010], 1020: [1011], 1021: [1012], 1022: [1013], 1023: [1014], 1024: [1015], 1025: [1016], 1026: [1017], 1027: [1018], 1028: [1019], 1029: [1020], 1030: [1021], 1031: [1022], 1032: [1023], 1033: [1024], 1034: [1025], 1035: [1026], 1036: [1027], 1037: [1028], 1038: [1029], 1039: [1030], 1040: [1031], 1041: [1032], 1042: [1033], 1043: [1034], 1044: [1035], 1045: [1036], 1046: [1037], 1047: [1038], 1048: [1039], 1049: [1040], 1050: [1041],
1051: [1042], 1052: [1043], 1053: [1044], 1054: [1045], 1055: [1046], 1056: [1047], 1057: [1048], 1058: [1049], 1059: [1050], 1060: [1051], 1061: [1052], 1062: [1053], 1063: [1054], 1064: [1055], 1065: [1056], 1066: [1057], 1067: [1058], 1068: [1059], 1069: [1060], 1070: [1061], 1071: [1062], 1072: [1063], 1073: [1064], 1074: [1065], 1075: [1066], 1076: [1067], 1077: [1068], 1078: [1069], 1079: [1070], 1080: [1071], 1081: [1072], 1082: [1073], 1083: [1074], 1084: [1075], 1085: [1076], 1086: [1077], 1087: [1078], 1088: [1079], 1089: [1080], 1090: [1081], 1091: [1082], 1092: [1083], 1093: [1084], 1094: [1085], 1095: [1086], 1096: [1087], 1097: [1088], 1098: [1089], 1099: [1090], 1100: [1091], 1101: [1092], 1102: [1093], 1103: [1094], 1104: [1095], 1105: [1096], 1106: [1097], 1107: [1098], 1108: [1099], 1109: [1100], 1110: [1101], 1111: [1102], 1112: [1103], 1113: [1104], 1114: [1105], 1115: [1106], 1116: [1107], 1117: [1108], 1118: [1109], 1119: [1110], 1120: [1111], 1121: [1112], 1122: [1113], 1123: [1114], 1124: [1115], 1125: [1116], 1126: [1117], 1127: [1118], 1128: [1119], 1129: [1120], 1130: [1121], 1131: [1122], 1132: [1123], 1133: [1124], 1134: [1125], 1135: [1126], 1136: [1127],
1137: [1128], 1138: [1129], 1139: [1130], 1140: [1131], 1141: [1132], 1142: [1133], 1143: [1134], 1144: [1135], 1145: [1136], 1146: [1137], 1147: [1138], 1148: [1139], 1149: [1140], 1150: [1141], 1151: [1142], 1152: [1143], 1153: [1144], 1154: [1145], 1155: [1146], 1156: [1147], 1157: [1148], 1158: [1149], 1159: [1150], 1160: [1151], 1161: [1152], 1162: [1153], 1163: [1154], 1164: [1155], 1165: [1156], 1166: [1157], 1167: [1158], 1168: [1159], 1169: [1160], 1170: [1161], 1171: [1162], 1172: [1163], 1173: [1164], 1174: [1165], 1175: [1166], 1176: [1167], 1177: [1168], 1178: [1169], 1179: [1170], 1180: [1171], 1181: [1172], 1182: [1173], 1183: [1174], 1184: [1175], 1185: [1176], 1186: [1177], 1187: [1178], 1188: [1179], 1189: [1180], 1190: [1181], 1191: [1182], 1192: [1183], 1193: [1184], 1194: [1185], 1195: [1186], 1196: [1187], 1197: [1188], 1198: [1189], 1199: [1190], 1200: [1191], 1201: [1192], 1202: [1193], 1203: [1194], 1204: [1195], 1205: [1196], 1206: [1197], 1207: [1198], 1208: [1199], 1209: [1200], 1210: [1201], 1211: [1202], 1212: [1203], 1213: [1204], 1214: [1205], 1215: [1206], 1216: [1207], 1217: [1208], 1218: [1209], 1219: [1210], 1220: [1211], 1221: [1212], 1222: [1213],
1223: [1214], 1224: [1215], 1225: [1216], 1226: [1217], 1227: [1218], 1228: [1219], 1229: [1220], 1230: [1221], 1231: [1222], 1232: [1223], 1233: [1224], 1234: [1225], 1235: [1226], 1236: [1227], 1237: [1228], 1238: [1229], 1239: [1230], 1240: [1231], 1241: [1232], 1242: [1233], 1243: [1234], 1244: [1235], 1245: [1236], 1246: [1237], 1247: [1238], 1248: [1239], 1249: [1240], 1250: [1241], 1251: [1242], 1252: [1243], 1253: [1244], 1254: [1245], 1255: [1246], 1256: [1247], 1257: [1248], 1258: [1249], 1259: [1250], 1260: [1251], 1261: [1252], 1262: [1253], 1263: [1254], 1264: [1255], 1265: [1256], 1266: [1257], 1267: [1258], 1268: [1259], 1269: [1260], 1270: [1261], 1271: [1262], 1272: [1263], 1273: [1264], 1274: [1265], 1275: [1266], 1276: [1267], 1277: [1268], 1278: [1269], 1279: [1270], 1280: [1271], 1281: [1272], 1282: [1273], 1283: [1274], 1284: [1275], 1285: [1276], 1286: [1277], 1287: [1278], 1288: [1279], 1289: [1280], 1290: [1281], 1291: [1282], 1292: [1283], 1293: [1284], 1294: [1285], 1295: [1286], 1296: [1287], 1297: [1288], 1298: [1289], 1299: [1290], 1300: [1291], 1301: [1292], 1302: [1293], 1303: [1294], 1304: [1295], 1305: [1296], 1306: [1297], 1307: [1298], 1308: [1299],
1309: [1300], 1310: [1301], 1311: [1302], 1312: [1303], 1313: [1304], 1314: [1305], 1315: [1306], 1316: [1307], 1317: [1308], 1318: [1309], 1319: [1310], 1320: [1311], 1321: [1312], 1322: [1313], 1323: [1314], 1324: [1315], 1325: [1316], 1326: [1317], 1327: [1318], 1328: [1319], 1329: [1320], 1330: [1321], 1331: [1322], 1332: [1323], 1333: [1324], 1334: [1325], 1335: [1326], 1336: [1327], 1337: [1328], 1338: [1329], 1339: [1330], 1340: [1331], 1341: [1332], 1342: [1333], 1343: [1334], 1344: [1335], 1345: [1336], 1346: [1337], 1347: [1338], 1348: [1339], 1349: [1340], 1350: [1341], 1351: [1342], 1352: [1343], 1353: [1344], 1354: [1345], 1355: [1346], 1356: [1347], 1357: [1348], 1358: [1349], 1359: [1350], 1360: [1351], 1361: [1352], 1362: [1353], 1363: [1354], 1364: [1355], 1365: [1356], 1366: [1357], 1367: [1358], 1368: [1359], 1369: [1360], 1370: [1361], 1371: [1362], 1372: [1363], 1373: [1364], 1374: [1365], 1375: [1366], 1376: [1367], 1377: [1368], 1378: [1369], 1379: [1370], 1380: [1371], 1381: [1372], 1382: [1373], 1383: [1374], 1384: [1375], 1385: [1376], 1386: [1377], 1387: [1378], 1388: [1379], 1389: [1380], 1390: [1381], 1391: [1382], 1392: [1383], 1393: [1384], 1394: [1385],
1395: [1386], 1396: [1387], 1397: [1388], 1398: [1389], 1399: [1390], 1400: [1391], 1401: [1392], 1402: [1393], 1403: [1394], 1404: [1395], 1405: [1396], 1406: [1397], 1407: [1398], 1408: [1399], 1409: [1400], 1410: [1401], 1411: [1402], 1412: [1403], 1413: [1404], 1414: [1405], 1415: [1406], 1416: [1407], 1417: [1408], 1418: [1409], 1419: [1410], 1420: [1411], 1421: [1412], 1422: [1413], 1423: [1414], 1424: [1415], 1425: [1416], 1426: [1417], 1427: [1418], 1428: [1419], 1429: [1420], 1430: [1421], 1431: [1422], 1432: [1423], 1433: [1424], 1434: [1425], 1435: [1426], 1436: [1427], 1437: [1428], 1438: [1429], 1439: [1430], 1440: [1431], 1441: [1432], 1442: [1433], 1443: [1434], 1444: [1435], 1445: [1436], 1446: [1437], 1447: [1438], 1448: [1439], 1449: [1440], 1450: [1441], 1451: [1442], 1452: [1443], 1453: [1444], 1454: [1445], 1455: [1446], 1456: [1447], 1457: [1448], 1458: [1449], 1459: [1450], 1460: [1451], 1461: [1452], 1462: [1453], 1463: [1454], 1464: [1455], 1465: [1456], 1466: [1457], 1467: [1458], 1468: [1459], 1469: [1460], 1470: [1461], 1471: [1462], 1472: [1463], 1473: [1464], 1474: [1465], 1475: [1466], 1476: [1467], 1477: [1468], 1478: [1469], 1479: [1470], 1480: [1471],
1481: [1472], 1482: [1473], 1483: [1474], 1484: [1475], 1485: [1476], 1486: [1477], 1487: [1478], 1488: [1479], 1489: [1480], 1490: [1481], 1491: [1482], 1492: [1483], 1493: [1484], 1494: [1485], 1495: [1486], 1496: [1487], 1497: [1488], 1498: [1489], 1499: [1490], 1500: [1491], 1501: [1492], 1502: [1493], 1503: [1494], 1504: [1495], 1505: [1496], 1506: [1497], 1507: [1498], 1508: [1499], 1509: [1500], 1510: [1501], 1511: [1502], 1512: [1503], 1513: [1504], 1514: [1505], 1515: [1506], 1516: [1507], 1517: [1508], 1518: [1509], 1519: [1510], 1520: [1511], 1521: [1512], 1522: [1513], 1523: [1514], 1524: [1515], 1525: [1516], 1526: [1517], 1527: [1518], 1528: [1519], 1529: [1520], 1530: [1521], 1531: [1522], 1532: [1523], 1533: [1524], 1534: [1525], 1535: [1526], 1536: [1527], 1537: [1528], 1538: [1529], 1539: [1530], 1540: [1531], 1541: [1532], 1542: [1533], 1543: [1534], 1544: [1535], 1545: [1536], 1546: [1537], 1547: [1538], 1548: [1539], 1549: [1540], 1550: [1541], 1551: [1542], 1552: [1543], 1553: [1544], 1554: [1545], 1555: [1546], 1556: [1547], 1557: [1548], 1558: [1549], 1559: [1550], 1560: [1551], 1561: [1552], 1562: [1553], 1563: [1554], 1564: [1555], 1565: [1556], 1566: [1557],
1567: [1558], 1568: [1559], 1569: [1560], 1570: [1561], 1571: [1562], 1572: [1563], 1573: [1564], 1574: [1565], 1575: [1566], 1576: [1567], 1577: [1568], 1578: [1569], 1579: [1570], 1580: [1571], 1581: [1572], 1582: [1573], 1583: [1574], 1584: [1575], 1585: [1576], 1586: [1577], 1587: [1578], 1588: [1579], 1589: [1580], 1590: [1581], 1591: [1582], 1592: [1583], 1593: [1584], 1594: [1585], 1595: [1586], 1596: [1587], 1597: [1588], 1598: [1589], 1599: [1590], 1600: [1591], 1601: [1592], 1602: [1593], 1603: [1594], 1604: [1595], 1605: [1596], 1606: [1597], 1607: [1598], 1608: [1599], 1609: [1600], 1610: [1601], 1611: [1602], 1612: [1603], 1613: [1604], 1614: [1605], 1615: [1606], 1616: [1607], 1617: [1608], 1618: [1609], 1619: [1610], 1620: [1611], 1621: [1612], 1622: [1613], 1623: [1614], 1624: [1615], 1625: [1616], 1626: [1617], 1627: [1618], 1628: [1619], 1629: [1620], 1630: [1621], 1631: [1622], 1632: [1623], 1633: [1624], 1634: [1625], 1635: [1626], 1636: [1627], 1637: [1628], 1638: [1629], 1639: [1630], 1640: [1631], 1641: [1632], 1642: [1633], 1643: [1634], 1644: [1635], 1645: [1636], 1646: [1637], 1647: [1638], 1648: [1639], 1649: [1640], 1650: [1641], 1651: [1642], 1652: [1643],
1653: [1644], 1654: [1645], 1655: [1646], 1656: [1647], 1657: [1648], 1658: [1649], 1659: [1650], 1660: [1651], 1661: [1652], 1662: [1653], 1663: [1654], 1664: [1655], 1665: [1656], 1666: [1657], 1667: [1658], 1668: [1659], 1669: [1660], 1670: [1661], 1671: [1662], 1672: [1663], 1673: [1664], 1674: [1665], 1675: [1666], 1676: [1667], 1677: [1668], 1678: [1669], 1679: [1670], 1680: [1671], 1681: [1672], 1682: [1673], 1683: [1674], 1684: [1675], 1685: [1676], 1686: [1677], 1687: [1678], 1688: [1679], 1689: [1680], 1690: [1681], 1691: [1682], 1692: [1683], 1693: [1684], 1694: [1685], 1695: [1686], 1696: [1687], 1697: [1688], 1698: [1689], 1699: [1690], 1700: [1691], 1701: [1692], 1702: [1693], 1703: [1694], 1704: [1695], 1705: [1696], 1706: [1697], 1707: [1698], 1708: [1699], 1709: [1700], 1710: [1701], 1711: [1702], 1712: [1703], 1713: [1704], 1714: [1705], 1715: [1706], 1716: [1707], 1717: [1708], 1718: [1709], 1719: [1710], 1720: [1711], 1721: [1712], 1722: [1713], 1723: [1714], 1724: [1715], 1725: [1716], 1726: [1717], 1727: [1718], 1728: [1719], 1729: [1720], 1730: [1721], 1731: [1722], 1732: [1723], 1733: [1724], 1734: [1725], 1735: [1726], 1736: [1727], 1737: [1728], 1738: [1729],
1739: [1730], 1740: [1731], 1741: [1732], 1742: [1733], 1743: [1734], 1744: [1735], 1745: [1736], 1746: [1737], 1747: [1738], 1748: [1739], 1749: [1740], 1750: [1741], 1751: [1742], 1752: [1743], 1753: [1744], 1754: [1745], 1755: [1746], 1756: [1747], 1757: [1748], 1758: [1749], 1759: [1750], 1760: [1751], 1761: [1752], 1762: [1753], 1763: [1754], 1764: [1755], 1765: [1756], 1766: [1757], 1767: [1758], 1768: [1759], 1769: [1760], 1770: [1761], 1771: [1762], 1772: [1763], 1773: [1764], 1774: [1765], 1775: [1766], 1776: [1767], 1777: [1768], 1778: [1769], 1779: [1770], 1780: [1771], 1781: [1772], 1782: [1773], 1783: [1774], 1784: [1775], 1785: [1776], 1786: [1777], 1787: [1778], 1788: [1779], 1789: [1780], 1790: [1781], 1791: [1782], 1792: [1783], 1793: [1784], 1794: [1785], 1795: [1786], 1796: [1787], 1797: [1788], 1798: [1789], 1799: [1790], 1800: [1791], 1801: [1792], 1802: [1793], 1803: [1794], 1804: [1795], 1805: [1796], 1806: [1797], 1807: [1798], 1808: [1799], 1809: [1800], 1810: [1801], 1811: [1802], 1812: [1803], 1813: [1804], 1814: [1805], 1815: [1806], 1816: [1807], 1817: [1808], 1818: [1809], 1819: [1810], 1820: [1811], 1821: [1812], 1822: [1813], 1823: [1814], 1824: [1815],
1825: [1816], 1826: [1817], 1827: [1818], 1828: [1819], 1829: [1820], 1830: [1821], 1831: [1822], 1832: [1823], 1833: [1824], 1834: [1825], 1835: [1826], 1836: [1827], 1837: [1828], 1838: [1829], 1839: [1830], 1840: [1831], 1841: [1832], 1842: [1833], 1843: [1834], 1844: [1835], 1845: [1836], 1846: [1837], 1847: [1838], 1848: [1839], 1849: [1840], 1850: [1841], 1851: [1842], 1852: [1843], 1853: [1844], 1854: [1845], 1855: [1846], 1856: [1847], 1857: [1848], 1858: [1849], 1859: [1850], 1860: [1851], 1861: [1852], 1862: [1853], 1863: [1854], 1864: [1855], 1865: [1856], 1866: [1857], 1867: [1858], 1868: [1859], 1869: [1860], 1870: [1861], 1871: [1862], 1872: [1863], 1873: [1864], 1874: [1865], 1875: [1866], 1876: [1867], 1877: [1868], 1878: [1869], 1879: [1870], 1880: [1871], 1881: [1872], 1882: [1873], 1883: [1874], 1884: [1875], 1885: [1876], 1886: [1877], 1887: [1878], 1888: [1879], 1889: [1880], 1890: [1881], 1891: [1882], 1892: [1883], 1893: [1884], 1894: [1885], 1895: [1886], 1896: [1887], 1897: [1888], 1898: [1889], 1899: [1890], 1900: [1891], 1901: [1892], 1902: [1893], 1903: [1894], 1904: [1895], 1905: [1896], 1906: [1897], 1907: [1898], 1908: [1899], 1909: [1900], 1910: [1901],
1911: [1902], 1912: [1903], 1913: [1904], 1914: [1905], 1915: [1906], 1916: [1907], 1917: [1908], 1918: [1909], 1919: [1910], 1920: [1911], 1921: [1912], 1922: [1913], 1923: [1914], 1924: [1915], 1925: [1916], 1926: [1917], 1927: [1918], 1928: [1919], 1929: [1920], 1930: [1921], 1931: [1922], 1932: [1923], 1933: [1924], 1934: [1925], 1935: [1926], 1936: [1927], 1937: [1928], 1938: [1929], 1939: [1930], 1940: [1931], 1941: [1932], 1942: [1933], 1943: [1934], 1944: [1935], 1945: [1936], 1946: [1937], 1947: [1938], 1948: [1939], 1949: [1940], 1950: [1941], 1951: [1942], 1952: [1943], 1953: [1944], 1954: [1945], 1955: [1946], 1956: [1947], 1957: [1948], 1958: [1949], 1959: [1950], 1960: [1951], 1961: [1952], 1962: [1953], 1963: [1954], 1964: [1955], 1965: [1956], 1966: [1957], 1967: [1958], 1968: [1959], 1969: [1960], 1970: [1961], 1971: [1962], 1972: [1963], 1973: [1964], 1974: [1965], 1975: [1966], 1976: [1967], 1977: [1968], 1978: [1969], 1979: [1970], 1980: [1971], 1981: [1972], 1982: [1973], 1983: [1974], 1984: [1975], 1985: [1976], 1986: [1977], 1987: [1978], 1988: [1979], 1989: [1980], 1990: [1981], 1991: [1982], 1992: [1983], 1993: [1984], 1994: [1985], 1995: [1986], 1996: [1987],
1997: [1988], 1998: [1989], 1999: [1990], 2000: [1991], 2001: [1992], 2002: [1993], 2003: [1994], 2004: [1995], 2005: [1996], 2006: [1997], 2007: [1998], 2008: [1999], 2009: [2000], 2010: [2001], 2011: [2002], 2012: [2003], 2013: [2004], 2014: [2005], 2015: [2006], 2016: [2007], 2017: [2008], 2018: [2009], 2019: [2010], 2020: [2011], 2021: [2012], 2022: [2013], 2023: [2014], 2024: [2015], 2025: [2016], 2026: [2017], 2027: [2018], 2028: [2019], 2029: [2020], 2030: [2021], 2031: [2022], 2032: [2023], 2033: [2024], 2034: [2025], 2035: [2026], 2036: [2027], 2037: [2028], 2038: [2029], 2039: [2030], 2040: [2031], 2041: [2032], 2042: [2033], 2043: [2034], 2044: [2035], 2045: [2036], 2046: [2037], 2047: [2038], 2048: [2039], 2049: [2040], 2050: [2041], 2051: [2042], 2052: [2043], 2053: [2044], 2054: [2045], 2055: [2046], 2056: [2047], 2057: [2048], 2058: [2049], 2059: [2050], 2060: [2051], 2061: [2052], 2062: [2053], 2063: [2054], 2064: [2055], 2065: [2056], 2066: [2057], 2067: [2058], 2068: [2059], 2069: [2060], 2070: [2061], 2071: [2062], 2072: [2063], 2073: [2064], 2074: [2065], 2075: [2066], 2076: [2067], 2077: [2068], 2078: [2069], 2079: [2070], 2080: [2071], 2081: [2072], 2082: [2073],
2083: [2074], 2084: [2075], 2085: [2076], 2086: [2077], 2087: [2078], 2088: [2079], 2089: [2080], 2090: [2081], 2091: [2082], 2092: [2083], 2093: [2084], 2094: [2085], 2095: [2086], 2096: [2087], 2097: [2088], 2098: [2089], 2099: [2090], 2100: [2091], 2101: [2092], 2102: [2093], 2103: [2094], 2104: [2095], 2105: [2096], 2106: [2097], 2107: [2098], 2108: [2099], 2109: [2100], 2110: [2101], 2111: [2102], 2112: [2103], 2113: [2104], 2114: [2105], 2115: [2106], 2116: [2107], 2117: [2108], 2118: [2109], 2119: [2110], 2120: [2111], 2121: [2112], 2122: [2113], 2123: [2114], 2124: [2115], 2125: [2116], 2126: [2117], 2127: [2118], 2128: [2119], 2129: [2120], 2130: [2121], 2131: [2122], 2132: [2123], 2133: [2124], 2134: [2125], 2135: [2126], 2136: [2127], 2137: [2128], 2138: [2129], 2139: [2130], 2140: [2131], 2141: [2132], 2142: [2133], 2143: [2134], 2144: [2135], 2145: [2136], 2146: [2137], 2147: [2138], 2148: [2139], 2149: [2140], 2150: [2141], 2151: [2142], 2152: [2143], 2153: [2144], 2154: [2145], 2155: [2146], 2156: [2147], 2157: [2148], 2158: [2149], 2159: [2150], 2160: [2151], 2161: [2152], 2162: [2153], 2163: [2154], 2164: [2155], 2165: [2156], 2166: [2157], 2167: [2158], 2168: [2159],
2169: [2160], 2170: [2161], 2171: [2162], 2172: [2163], 2173: [2164], 2174: [2165], 2175: [2166], 2176: [2167], 2177: [2168], 2178: [2169], 2179: [2170], 2180: [2171], 2181: [2172], 2182: [2173], 2183: [2174], 2184: [2175], 2185: [2176], 2186: [2177], 2187: [2178], 2188: [2179], 2189: [2180], 2190: [2181], 2191: [2182], 2192: [2183], 2193: [2184], 2194: [2185], 2195: [2186], 2196: [2187], 2197: [2188], 2198: [2189], 2199: [2190], 2200: [2191], 2201: [2192], 2202: [2193], 2203: [2194], 2204: [2195], 2205: [2196], 2206: [2197], 2207: [2198], 2208: [2199], 2209: [2200], 2210: [2201], 2211: [2202], 2212: [2203], 2213: [2204], 2214: [2205], 2215: [2206], 2216: [2207], 2217: [2208], 2218: [2209], 2219: [2210], 2220: [2211], 2221: [2212], 2222: [2213], 2223: [2214], 2224: [2215], 2225: [2216], 2226: [2217], 2227: [2218], 2228: [2219], 2229: [2220], 2230: [2221], 2231: [2222], 2232: [2223], 2233: [2224], 2234: [2225], 2235: [2226], 2236: [2227], 2237: [2228], 2238: [2229], 2239: [2230], 2240: [2231], 2241: [2232], 2242: [2233], 2243: [2234], 2244: [2235], 2245: [2236], 2246: [2237], 2247: [2238], 2248: [2239], 2249: [2240], 2250: [2241], 2251: [2242], 2252: [2243], 2253: [2244], 2254: [2245],
2255: [2246], 2256: [2247], 2257: [2248], 2258: [2249], 2259: [2250], 2260: [2251], 2261: [2252], 2262: [2253], 2263: [2254], 2264: [2255], 2265: [2256], 2266: [2257], 2267: [2258], 2268: [2259], 2269: [2260], 2270: [2261], 2271: [2262], 2272: [2263], 2273: [2264], 2274: [2265], 2275: [2266], 2276: [2267], 2277: [2268], 2278: [2269], 2279: [2270], 2280: [2271], 2281: [2272], 2282: [2273], 2283: [2274], 2284: [2275], 2285: [2276], 2286: [2277], 2287: [2278], 2288: [2279], 2289: [2280], 2290: [2281], 2291: [2282], 2292: [2283], 2293: [2284], 2294: [2285], 2295: [2286], 2296: [2287], 2297: [2288], 2298: [2289], 2299: [2290], 2300: [2291], 2301: [2292], 2302: [2293], 2303: [2294], 2304: [2295], 2305: [2296], 2306: [2297], 2307: [2298], 2308: [2299], 2309: [2300], 2310: [2301], 2311: [2302], 2312: [2303], 2313: [2304], 2314: [2305], 2315: [2306], 2316: [2307], 2317: [2308], 2318: [2309], 2319: [2310], 2320: [2311], 2321: [2312], 2322: [2313], 2323: [2314], 2324: [2315], 2325: [2316], 2326: [2317], 2327: [2318], 2328: [2319], 2329: [2320], 2330: [2321], 2331: [2322], 2332: [2323], 2333: [2324], 2334: [2325], 2335: [2326], 2336: [2327], 2337: [2328], 2338: [2329], 2339: [2330], 2340: [2331],
2341: [2332], 2342: [2333], 2343: [2334], 2344: [2335], 2345: [2336], 2346: [2337], 2347: [2338], 2348: [2339], 2349: [2340], 2350: [2341], 2351: [2342], 2352: [2343], 2353: [2344], 2354: [2345], 2355: [2346], 2356: [2347], 2357: [2348], 2358: [2349], 2359: [2350], 2360: [2351], 2361: [2352], 2362: [2353], 2363: [2354], 2364: [2355], 2365: [2356], 2366: [2357], 2367: [2358], 2368: [2359], 2369: [2360], 2370: [2361], 2371: [2362], 2372: [2363], 2373: [2364], 2374: [2365], 2375: [2366], 2376: [2367], 2377: [2368], 2378: [2369], 2379: [2370], 2380: [2371], 2381: [2372], 2382: [2373], 2383: [2374], 2384: [2375], 2385: [2376], 2386: [2377], 2387: [2378], 2388: [2379], 2389: [2380], 2390: [2381], 2391: [2382], 2392: [2383], 2393: [2384], 2394: [2385], 2395: [2386], 2396: [2387], 2397: [2388], 2398: [2389], 2399: [2390], 2400: [2391], 2401: [2392], 2402: [2393], 2403: [2394], 2404: [2395], 2405: [2396], 2406: [2397], 2407: [2398], 2408: [2399], 2409: [2400], 2410: [2401], 2411: [2402], 2412: [2403], 2413: [2404], 2414: [2405], 2415: [2406], 2416: [2407], 2417: [2408], 2418: [2409], 2419: [2410], 2420: [2411], 2421: [2412], 2422: [2413], 2423: [2414], 2424: [2415], 2425: [2416], 2426: [2417],
2427: [2418], 2428: [2419], 2429: [2420], 2430: [2421], 2431: [2422], 2432: [2423], 2433: [2424], 2434: [2425], 2435: [2426], 2436: [2427], 2437: [2428], 2438: [2429], 2439: [2430], 2440: [2431], 2441: [2432], 2442: [2433], 2443: [2434], 2444: [2435], 2445: [2436], 2446: [2437], 2447: [2438], 2448: [2439], 2449: [2440], 2450: [2441], 2451: [2442], 2452: [2443], 2453: [2444], 2454: [2445], 2455: [2446], 2456: [2447], 2457: [2448], 2458: [2449], 2459: [2450], 2460: [2451], 2461: [2452], 2462: [2453], 2463: [2454], 2464: [2455], 2465: [2456], 2466: [2457], 2467: [2458], 2468: [2459], 2469: [2460], 2470: [2461], 2471: [2462], 2472: [2463], 2473: [2464], 2474: [2465], 2475: [2466], 2476: [2467], 2477: [2468], 2478: [2469], 2479: [2470], 2480: [2471], 2481: [2472], 2482: [2473], 2483: [2474], 2484: [2475], 2485: [2476], 2486: [2477], 2487: [2478], 2488: [2479], 2489: [2480], 2490: [2481], 2491: [2482], 2492: [2483], 2493: [2484], 2494: [2485], 2495: [2486], 2496: [2487], 2497: [2488], 2498: [2489], 2499: [2490], 2500: [2491], 2501: [2492], 2502: [2493], 2503: [2494], 2504: [2495], 2505: [2496], 2506: [2497], 2507: [2498], 2508: [2499], 2509: [2500], 2510: [2501], 2511: [2502], 2512: [2503],
2513: [2504], 2514: [2505], 2515: [2506], 2516: [2507], 2517: [2508], 2518: [2509], 2519: [2510], 2520: [2511], 2521: [2512], 2522: [2513], 2523: [2514], 2524: [2515], 2525: [2516], 2526: [2517], 2527: [2518], 2528: [2519], 2529: [2520], 2530: [2521], 2531: [2522], 2532: [2523], 2533: [2524], 2534: [2525], 2535: [2526], 2536: [2527], 2537: [2528], 2538: [2529], 2539: [2530], 2540: [2531], 2541: [2532], 2542: [2533], 2543: [2534], 2544: [2535], 2545: [2536], 2546: [2537], 2547: [2538], 2548: [2539], 2549: [2540], 2550: [2541], 2551: [2542], 2552: [2543], 2553: [2544], 2554: [2545], 2555: [2546], 2556: [2547], 2557: [2548], 2558: [2549], 2559: [2550], 2560: [2551], 2561: [2552], 2562: [2553], 2563: [2554], 2564: [2555], 2565: [2556], 2566: [2557], 2567: [2558], 2568: [2559], 2569: [2560], 2570: [2561], 2571: [2562], 2572: [2563], 2573: [2564], 2574: [2565], 2575: [2566], 2576: [2567], 2577: [2568], 2578: [2569], 2579: [2570], 2580: [2571], 2581: [2572], 2582: [2573], 2583: [2574], 2584: [2575], 2585: [2576], 2586: [2577], 2587: [2578], 2588: [2579], 2589: [2580], 2590: [2581], 2591: [2582], 2592: [2583], 2593: [2584], 2594: [2585], 2595: [2586], 2596: [2587], 2597: [2588], 2598: [2589],
2599: [2590], 2600: [2591], 2601: [2592], 2602: [2593], 2603: [2594], 2604: [2595], 2605: [2596], 2606: [2597], 2607: [2598], 2608: [2599], 2609: [2600], 2610: [2601], 2611: [2602], 2612: [2603], 2613: [2604], 2614: [2605], 2615: [2606], 2616: [2607], 2617: [2608], 2618: [2609], 2619: [2610], 2620: [2611], 2621: [2612], 2622: [2613], 2623: [2614], 2624: [2615], 2625: [2616], 2626: [2617], 2627: [2618], 2628: [2619], 2629: [2620], 2630: [2621], 2631: [2622], 2632: [2623], 2633: [2624], 2634: [2625], 2635: [2626], 2636: [2627], 2637: [2628], 2638: [2629], 2639: [2630], 2640: [2631], 2641: [2632], 2642: [2633], 2643: [2634], 2644: [2635], 2645: [2636], 2646: [2637], 2647: [2638], 2648: [2639], 2649: [2640], 2650: [2641], 2651: [2642], 2652: [2643], 2653: [2644], 2654: [2645], 2655: [2646], 2656: [2647], 2657: [2648], 2658: [2649], 2659: [2650], 2660: [2651], 2661: [2652], 2662: [2653], 2663: [2654], 2664: [2655], 2665: [2656], 2666: [2657], 2667: [2658], 2668: [2659], 2669: [2660], 2670: [2661], 2671: [2662], 2672: [2663], 2673: [2664], 2674: [2665], 2675: [2666], 2676: [2667], 2677: [2668], 2678: [2669], 2679: [2670], 2680: [2671], 2681: [2672], 2682: [2673], 2683: [2674], 2684: [2675],
2685: [2676], 2686: [2677], 2687: [2678], 2688: [2679], 2689: [2680], 2690: [2681], 2691: [2682], 2692: [2683], 2693: [2684], 2694: [2685], 2695: [2686], 2696: [2687], 2697: [2688], 2698: [2689], 2699: [2690], 2700: [2691], 2701: [2692], 2702: [2693], 2703: [2694], 2704: [2695], 2705: [2696], 2706: [2697], 2707: [2698], 2708: [2699], 2709: [2700], 2710: [2701], 2711: [2702], 2712: [2703], 2713: [2704], 2714: [2705], 2715: [2706], 2716: [2707], 2717: [2708], 2718: [2709], 2719: [2710], 2720: [2711], 2721: [2712], 2722: [2713], 2723: [2714], 2724: [2715], 2725: [2716], 2726: [2717], 2727: [2718], 2728: [2719], 2729: [2720], 2730: [2721], 2731: [2722], 2732: [2723], 2733: [2724], 2734: [2725], 2735: [2726], 2736: [2727], 2737: [2728], 2738: [2729], 2739: [2730], 2740: [2731], 2741: [2732], 2742: [2733], 2743: [2734], 2744: [2735], 2745: [2736], 2746: [2737], 2747: [2738], 2748: [2739], 2749: [2740], 2750: [2741], 2751: [2742], 2752: [2743], 2753: [2744], 2754: [2745], 2755: [2746], 2756: [2747], 2757: [2748], 2758: [2749], 2759: [2750], 2760: [2751], 2761: [2752], 2762: [2753], 2763: [2754], 2764: [2755], 2765: [2756], 2766: [2757], 2767: [2758], 2768: [2759], 2769: [2760], 2770: [2761],
2771: [2762], 2772: [2763], 2773: [2764], 2774: [2765], 2775: [2766], 2776: [2767], 2777: [2768], 2778: [2769], 2779: [2770], 2780: [2771], 2781: [2772], 2782: [2773], 2783: [2774], 2784: [2775], 2785: [2776], 2786: [2777], 2787: [2778], 2788: [2779], 2789: [2780], 2790: [2781], 2791: [2782], 2792: [2783], 2793: [2784], 2794: [2785], 2795: [2786], 2796: [2787], 2797: [2788], 2798: [2789], 2799: [2790], 2800: [2791], 2801: [2792], 2802: [2793], 2803: [2794], 2804: [2795], 2805: [2796], 2806: [2797], 2807: [2798], 2808: [2799], 2809: [2800], 2810: [2801], 2811: [2802], 2812: [2803], 2813: [2804], 2814: [2805], 2815: [2806], 2816: [2807], 2817: [2808], 2818: [2809], 2819: [2810], 2820: [2811], 2821: [2812], 2822: [2813], 2823: [2814], 2824: [2815], 2825: [2816], 2826: [2817], 2827: [2818], 2828: [2819], 2829: [2820], 2830: [2821], 2831: [2822], 2832: [2823], 2833: [2824], 2834: [2825], 2835: [2826], 2836: [2827], 2837: [2828], 2838: [2829], 2839: [2830], 2840: [2831], 2841: [2832], 2842: [2833], 2843: [2834], 2844: [2835], 2845: [2836], 2846: [2837], 2847: [2838], 2848: [2839], 2849: [2840], 2850: [2841], 2851: [2842], 2852: [2843], 2853: [2844], 2854: [2845], 2855: [2846], 2856: [2847],
2857: [2848], 2858: [2849], 2859: [2850], 2860: [2851], 2861: [2852], 2862: [2853], 2863: [2854], 2864: [2855], 2865: [2856], 2866: [2857], 2867: [2858], 2868: [2859], 2869: [2860], 2870: [2861], 2871: [2862], 2872: [2863], 2873: [2864], 2874: [2865], 2875: [2866], 2876: [2867], 2877: [2868], 2878: [2869], 2879: [2870], 2880: [2871], 2881: [2872], 2882: [2873], 2883: [2874], 2884: [2875], 2885: [2876], 2886: [2877], 2887: [2878], 2888: [2879], 2889: [2880], 2890: [2881], 2891: [2882], 2892: [2883], 2893: [2884], 2894: [2885], 2895: [2886], 2896: [2887], 2897: [2888], 2898: [2889], 2899: [2890], 2900: [2891], 2901: [2892], 2902: [2893], 2903: [2894], 2904: [2895], 2905: [2896], 2906: [2897], 2907: [2898], 2908: [2899], 2909: [2900], 2910: [2901], 2911: [2902], 2912: [2903], 2913: [2904], 2914: [2905], 2915: [2906], 2916: [2907], 2917: [2908], 2918: [2909], 2919: [2910], 2920: [2911], 2921: [2912], 2922: [2913], 2923: [2914], 2924: [2915], 2925: [2916], 2926: [2917], 2927: [2918], 2928: [2919], 2929: [2920], 2930: [2921], 2931: [2922], 2932: [2923], 2933: [2924], 2934: [2925], 2935: [2926], 2936: [2927], 2937: [2928], 2938: [2929], 2939: [2930], 2940: [2931], 2941: [2932], 2942: [2933],
2943: [2934], 2944: [2935], 2945: [2936], 2946: [2937], 2947: [2938], 2948: [2939], 2949: [2940], 2950: [2941], 2951: [2942], 2952: [2943], 2953: [2944], 2954: [2945], 2955: [2946], 2956: [2947], 2957: [2948], 2958: [2949], 2959: [2950], 2960: [2951], 2961: [2952], 2962: [2953], 2963: [2954], 2964: [2955], 2965: [2956], 2966: [2957], 2967: [2958], 2968: [2959], 2969: [2960], 2970: [2961], 2971: [2962], 2972: [2963], 2973: [2964], 2974: [2965], 2975: [2966], 2976: [2967], 2977: [2968], 2978: [2969], 2979: [2970], 2980: [2971], 2981: [2972], 2982: [2973], 2983: [2974], 2984: [2975], 2985: [2976], 2986: [2977], 2987: [2978], 2988: [2979], 2989: [2980], 2990: [2981], 2991: [2982], 2992: [2983], 2993: [2984], 2994: [2985], 2995: [2986], 2996: [2987], 2997: [2988], 2998: [2989], 2999: [2990], 3000: [2991], 3001: [2992], 3002: [2993], 3003: [2994], 3004: [2995], 3005: [2996], 3006: [2997], 3007: [2998], 3008: [2999], 3009: [3000], 3010: [3001], 3011: [3002], 3012: [3003], 3013: [3004], 3014: [3005], 3015: [3006], 3016: [3007], 3017: [3008], 3018: [3009], 3019: [3010], 3020: [3011], 3021: [3012], 3022: [3013], 3023: [3014], 3024: [3015], 3025: [3016], 3026: [3017], 3027: [3018], 3028: [3019],
3029: [3020], 3030: [3021], 3031: [3022], 3032: [3023], 3033: [3024], 3034: [3025], 3035: [3026], 3036: [3027], 3037: [3028], 3038: [3029], 3039: [3030], 3040: [3031], 3041: [3032], 3042: [3033], 3043: [3034], 3044: [3035], 3045: [3036], 3046: [3037], 3047: [3038], 3048: [3039], 3049: [3040], 3050: [3041], 3051: [3042], 3052: [3043], 3053: [3044], 3054: [3045], 3055: [3046], 3056: [3047], 3057: [3048], 3058: [3049], 3059: [3050], 3060: [3051], 3061: [3052], 3062: [3053], 3063: [3054], 3064: [3055], 3065: [3056], 3066: [3057], 3067: [3058], 3068: [3059], 3069: [3060], 3070: [3061], 3071: [3062], 3072: [3063], 3073: [3064], 3074: [3065], 3075: [3066], 3076: [3067], 3077: [3068], 3078: [3069], 3079: [3070], 3080: [3071], 3081: [3072], 3082: [3073], 3083: [3074], 3084: [3075], 3085: [3076], 3086: [3077], 3087: [3078], 3088: [3079], 3089: [3080], 3090: [3081], 3091: [3082], 3092: [3083], 3093: [3084], 3094: [3085], 3095: [3086], 3096: [3087], 3097: [3088], 3098: [3089], 3099: [3090], 3100: [3091], 3101: [3092], 3102: [3093], 3103: [3094], 3104: [3095], 3105: [3096], 3106: [3097], 3107: [3098], 3108: [3099], 3109: [3100], 3110: [3101], 3111: [3102], 3112: [3103], 3113: [3104], 3114: [3105],
3115: [3106], 3116: [3107], 3117: [3108], 3118: [3109], 3119: [3110], 3120: [3111], 3121: [3112], 3122: [3113], 3123: [3114], 3124: [3115], 3125: [3116], 3126: [3117], 3127: [3118], 3128: [3119], 3129: [3120], 3130: [3121], 3131: [3122], 3132: [3123], 3133: [3124], 3134: [3125], 3135: [3126], 3136: [3127], 3137: [3128], 3138: [3129], 3139: [3130], 3140: [3131], 3141: [3132], 3142: [3133], 3143: [3134], 3144: [3135], 3145: [3136], 3146: [3137], 3147: [3138], 3148: [3139], 3149: [3140], 3150: [3141], 3151: [3142], 3152: [3143], 3153: [3144], 3154: [3145], 3155: [3146], 3156: [3147], 3157: [3148], 3158: [3149], 3159: [3150], 3160: [3151], 3161: [3152], 3162: [3153], 3163: [3154], 3164: [3155], 3165: [3156], 3166: [3157], 3167: [3158], 3168: [3159], 3169: [3160], 3170: [3161], 3171: [3162], 3172: [3163], 3173: [3164], 3174: [3165], 3175: [3166], 3176: [3167], 3177: [3168], 3178: [3169], 3179: [3170], 3180: [3171], 3181: [3172], 3182: [3173], 3183: [3174], 3184: [3175], 3185: [3176], 3186: [3177], 3187: [3178], 3188: [3179], 3189: [3180], 3190: [3181], 3191: [3182], 3192: [3183], 3193: [3184], 3194: [3185], 3195: [3186], 3196: [3187], 3197: [3188], 3198: [3189], 3199: [3190], 3200: [3191],
3201: [3192], 3202: [3193], 3203: [3194], 3204: [3195], 3205: [3196], 3206: [3197], 3207: [3198], 3208: [3199], 3209: [3200], 3210: [3201], 3211: [3202], 3212: [3203], 3213: [3204], 3214: [3205], 3215: [3206], 3216: [3207], 3217: [3208], 3218: [3209], 3219: [3210], 3220: [3211], 3221: [3212], 3222: [3213], 3223: [3214], 3224: [3215], 3225: [3216], 3226: [3217], 3227: [3218], 3228: [3219], 3229: [3220], 3230: [3221], 3231: [3222], 3232: [3223], 3233: [3224], 3234: [3225], 3235: [3226], 3236: [3227], 3237: [3228], 3238: [3229], 3239: [3230], 3240: [3231], 3241: [3232], 3242: [3233], 3243: [3234], 3244: [3235], 3245: [3236], 3246: [3237], 3247: [3238], 3248: [3239], 3249: [3240], 3250: [3241], 3251: [3242], 3252: [3243], 3253: [3244], 3254: [3245], 3255: [3246], 3256: [3247], 3257: [3248], 3258: [3249], 3259: [3250], 3260: [3251], 3261: [3252], 3262: [3253], 3263: [3254], 3264: [3255], 3265: [3256], 3266: [3257], 3267: [3258], 3268: [3259], 3269: [3260], 3270: [3261], 3271: [3262], 3272: [3263], 3273: [3264], 3274: [3265], 3275: [3266], 3276: [3267], 3277: [3268], 3278: [3269], 3279: [3270], 3280: [3271], 3281: [3272], 3282: [3273], 3283: [3274], 3284: [3275], 3285: [3276], 3286: [3277],
3287: [3278], 3288: [3279], 3289: [3280], 3290: [3281], 3291: [3282], 3292: [3283], 3293: [3284], 3294: [3285], 3295: [3286], 3296: [3287], 3297: [3288], 3298: [3289], 3299: [3290], 3300: [3291], 3301: [3292], 3302: [3293], 3303: [3294], 3304: [3295], 3305: [3296], 3306: [3297], 3307: [3298], 3308: [3299], 3309: [3300], 3310: [3301], 3311: [3302], 3312: [3303], 3313: [3304], 3314: [3305], 3315: [3306], 3316: [3307], 3317: [3308], 3318: [3309], 3319: [3310], 3320: [3311], 3321: [3312], 3322: [3313], 3323: [3314], 3324: [3315], 3325: [3316], 3326: [3317], 3327: [3318], 3328: [3319], 3329: [3320], 3330: [3321], 3331: [3322], 3332: [3323], 3333: [3324], 3334: [3325], 3335: [3326], 3336: [3327], 3337: [3328], 3338: [3329], 3339: [3330], 3340: [3331], 3341: [3332], 3342: [3333], 3343: [3334], 3344: [3335], 3345: [3336], 3346: [3337], 3347: [3338], 3348: [3339], 3349: [3340], 3350: [3341], 3351: [3342], 3352: [3343], 3353: [3344], 3354: [3345], 3355: [3346], 3356: [3347], 3357: [3348], 3358: [3349], 3359: [3350], 3360: [3351], 3361: [3352], 3362: [3353], 3363: [3354], 3364: [3355], 3365: [3356], 3366: [3357], 3367: [3358], 3368: [3359], 3369: [3360], 3370: [3361], 3371: [3362], 3372: [3363],
3373: [3364], 3374: [3365], 3375: [3366], 3376: [3367], 3377: [3368], 3378: [3369], 3379: [3370], 3380: [3371], 3381: [3372], 3382: [3373], 3383: [3374], 3384: [3375], 3385: [3376], 3386: [3377], 3387: [3378], 3388: [3379], 3389: [3380], 3390: [3381], 3391: [3382], 3392: [3383], 3393: [3384], 3394: [3385], 3395: [3386], 3396: [3387], 3397: [3388], 3398: [3389], 3399: [3390], 3400: [3391], 3401: [3392], 3402: [3393], 3403: [3394], 3404: [3395], 3405: [3396], 3406: [3397], 3407: [3398], 3408: [3399], 3409: [3400], 3410: [3401], 3411: [3402], 3412: [3403], 3413: [3404], 3414: [3405], 3415: [3406], 3416: [3407], 3417: [3408], 3418: [3409], 3419: [3410], 3420: [3411], 3421: [3412], 3422: [3413], 3423: [3414], 3424: [3415], 3425: [3416], 3426: [3417], 3427: [3418], 3428: [3419], 3429: [3420], 3430: [3421], 3431: [3422], 3432: [3423], 3433: [3424], 3434: [3425], 3435: [3426], 3436: [3427], 3437: [3428], 3438: [3429], 3439: [3430], 3440: [3431], 3441: [3432], 3442: [3433], 3443: [3434], 3444: [3435], 3445: [3436], 3446: [3437], 3447: [3438], 3448: [3439], 3449: [3440], 3450: [3441], 3451: [3442], 3452: [3443], 3453: [3444], 3454: [3445], 3455: [3446], 3456: [3447], 3457: [3448], 3458: [3449],
3459: [3450], 3460: [3451], 3461: [3452], 3462: [3453], 3463: [3454], 3464: [3455], 3465: [3456], 3466: [3457], 3467: [3458], 3468: [3459], 3469: [3460], 3470: [3461], 3471: [3462], 3472: [3463], 3473: [3464], 3474: [3465], 3475: [3466], 3476: [3467], 3477: [3468], 3478: [3469], 3479: [3470], 3480: [3471], 3481: [3472], 3482: [3473], 3483: [3474], 3484: [3475], 3485: [3476], 3486: [3477], 3487: [3478], 3488: [3479], 3489: [3480], 3490: [3481], 3491: [3482], 3492: [3483], 3493: [3484], 3494: [3485], 3495: [3486], 3496: [3487], 3497: [3488], 3498: [3489], 3499: [3490], 3500: [3491], 3501: [3492], 3502: [3493], 3503: [3494], 3504: [3495], 3505: [3496], 3506: [3497], 3507: [3498], 3508: [3499], 3509: [3500], 3510: [3501], 3511: [3502], 3512: [3503], 3513: [3504], 3514: [3505], 3515: [3506], 3516: [3507], 3517: [3508], 3518: [3509], 3519: [3510], 3520: [3511], 3521: [3512], 3522: [3513], 3523: [3514], 3524: [3515], 3525: [3516], 3526: [3517], 3527: [3518], 3528: [3519], 3529: [3520], 3530: [3521], 3531: [3522], 3532: [3523], 3533: [3524], 3534: [3525], 3535: [3526], 3536: [3527], 3537: [3528], 3538: [3529], 3539: [3530], 3540: [3531], 3541: [3532], 3542: [3533], 3543: [3534], 3544: [3535],
3545: [3536], 3546: [3537], 3547: [3538], 3548: [3539], 3549: [3540], 3550: [3541], 3551: [3542], 3552: [3543], 3553: [3544], 3554: [3545], 3555: [3546], 3556: [3547], 3557: [3548], 3558: [3549], 3559: [3550], 3560: [3551], 3561: [3552], 3562: [3553], 3563: [3554], 3564: [3555], 3565: [3556], 3566: [3557], 3567: [3558], 3568: [3559], 3569: [3560], 3570: [3561], 3571: [3562], 3572: [3563], 3573: [3564], 3574: [3565], 3575: [3566], 3576: [3567], 3577: [3568], 3578: [3569], 3579: [3570], 3580: [3571], 3581: [3572], 3582: [3573], 3583: [3574], 3584: [3575], 3585: [3576], 3586: [3577], 3587: [3578], 3588: [3579], 3589: [3580], 3590: [3581], 3591: [3582], 3592: [3583], 3593: [3584], 3594: [3585], 3595: [3586], 3596: [3587], 3597: [3588], 3598: [3589], 3599: [3590], 3600: [3591], 3601: [3592], 3602: [3593], 3603: [3594], 3604: [3595], 3605: [3596], 3606: [3597], 3607: [3598], 3608: [3599], 3609: [3600], 3610: [3601], 3611: [3602], 3612: [3603], 3613: [3604], 3614: [3605], 3615: [3606], 3616: [3607], 3617: [3608], 3618: [3609], 3619: [3610], 3620: [3611], 3621: [3612], 3622: [3613], 3623: [3614], 3624: [3615], 3625: [3616], 3626: [3617], 3627: [3618], 3628: [3619], 3629: [3620], 3630: [3621],
3631: [3622], 3632: [3623], 3633: [3624], 3634: [3625], 3635: [3626], 3636: [3627], 3637: [3628], 3638: [3629], 3639: [3630], 3640: [3631], 3641: [3632], 3642: [3633], 3643: [3634], 3644: [3635], 3645: [3636], 3646: [3637], 3647: [3638], 3648: [3639], 3649: [3640], 3650: [3641], 3651: [3642], 3652: [3643], 3653: [3644], 3654: [3645], 3655: [3646], 3656: [3647], 3657: [3648], 3658: [3649], 3659: [3650], 3660: [3651], 3661: [3652], 3662: [3653], 3663: [3654], 3664: [3655], 3665: [3656], 3666: [3657], 3667: [3658], 3668: [3659], 3669: [3660], 3670: [3661], 3671: [3662], 3672: [3663], 3673: [3664], 3674: [3665], 3675: [3666], 3676: [3667], 3677: [3668], 3678: [3669], 3679: [3670], 3680: [3671], 3681: [3672], 3682: [3673], 3683: [3674], 3684: [3675], 3685: [3676], 3686: [3677], 3687: [3678], 3688: [3679], 3689: [3680], 3690: [3681], 3691: [3682], 3692: [3683], 3693: [3684], 3694: [3685], 3695: [3686], 3696: [3687], 3697: [3688], 3698: [3689], 3699: [3690], 3700: [3691], 3701: [3692], 3702: [3693], 3703: [3694], 3704: [3695], 3705: [3696], 3706: [3697], 3707: [3698], 3708: [3699], 3709: [3700], 3710: [3701], 3711: [3702], 3712: [3703], 3713: [3704], 3714: [3705], 3715: [3706], 3716: [3707],
3717: [3708], 3718: [3709], 3719: [3710], 3720: [3711], 3721: [3712], 3722: [3713], 3723: [3714], 3724: [3715], 3725: [3716], 3726: [3717], 3727: [3718], 3728: [3719], 3729: [3720], 3730: [3721], 3731: [3722], 3732: [3723], 3733: [3724], 3734: [3725], 3735: [3726], 3736: [3727], 3737: [3728], 3738: [3729], 3739: [3730], 3740: [3731], 3741: [3732], 3742: [3733], 3743: [3734], 3744: [3735], 3745: [3736], 3746: [3737], 3747: [3738], 3748: [3739], 3749: [3740], 3750: [3741], 3751: [3742], 3752: [3743], 3753: [3744], 3754: [3745], 3755: [3746], 3756: [3747], 3757: [3748], 3758: [3749], 3759: [3750], 3760: [3751], 3761: [3752], 3762: [3753], 3763: [3754], 3764: [3755], 3765: [3756], 3766: [3757], 3767: [3758], 3768: [3759], 3769: [3760], 3770: [3761], 3771: [3762], 3772: [3763], 3773: [3764], 3774: [3765], 3775: [3766], 3776: [3767], 3777: [3768], 3778: [3769], 3779: [3770], 3780: [3771], 3781: [3772], 3782: [3773], 3783: [3774], 3784: [3775], 3785: [3776], 3786: [3777], 3787: [3778], 3788: [3779], 3789: [3780], 3790: [3781], 3791: [3782], 3792: [3783], 3793: [3784], 3794: [3785], 3795: [3786], 3796: [3787], 3797: [3788], 3798: [3789], 3799: [3790], 3800: [3791], 3801: [3792], 3802: [3793],
3803: [3794], 3804: [3795], 3805: [3796], 3806: [3797], 3807: [3798], 3808: [3799], 3809: [3800], 3810: [3801], 3811: [3802], 3812: [3803], 3813: [3804], 3814: [3805], 3815: [3806], 3816: [3807], 3817: [3808], 3818: [3809], 3819: [3810], 3820: [3811], 3821: [3812], 3822: [3813], 3823: [3814], 3824: [3815], 3825: [3816], 3826: [3817], 3827: [3818], 3828: [3819], 3829: [3820], 3830: [3821], 3831: [3822], 3832: [3823], 3833: [3824], 3834: [3825], 3835: [3826], 3836: [3827], 3837: [3828], 3838: [3829], 3839: [3830], 3840: [3831], 3841: [3832], 3842: [3833], 3843: [3834], 3844: [3835], 3845: [3836], 3846: [3837], 3847: [3838], 3848: [3839], 3849: [3840], 3850: [3841], 3851: [3842], 3852: [3843], 3853: [3844], 3854: [3845], 3855: [3846], 3856: [3847], 3857: [3848], 3858: [3849], 3859: [3850], 3860: [3851], 3861: [3852], 3862: [3853], 3863: [3854], 3864: [3855], 3865: [3856], 3866: [3857], 3867: [3858], 3868: [3859], 3869: [3860], 3870: [3861], 3871: [3862], 3872: [3863], 3873: [3864], 3874: [3865], 3875: [3866], 3876: [3867], 3877: [3868], 3878: [3869], 3879: [3870], 3880: [3871], 3881: [3872], 3882: [3873], 3883: [3874], 3884: [3875], 3885: [3876], 3886: [3877], 3887: [3878], 3888: [3879],
3889: [3880], 3890: [3881], 3891: [3882], 3892: [3883], 3893: [3884], 3894: [3885], 3895: [3886], 3896: [3887], 3897: [3888], 3898: [3889], 3899: [3890], 3900: [3891], 3901: [3892], 3902: [3893], 3903: [3894], 3904: [3895], 3905: [3896], 3906: [3897], 3907: [3898], 3908: [3899], 3909: [3900], 3910: [3901], 3911: [3902], 3912: [3903], 3913: [3904], 3914: [3905], 3915: [3906], 3916: [3907], 3917: [3908], 3918: [3909], 3919: [3910], 3920: [3911], 3921: [3912], 3922: [3913], 3923: [3914], 3924: [3915], 3925: [3916], 3926: [3917], 3927: [3918], 3928: [3919], 3929: [3920], 3930: [3921], 3931: [3922], 3932: [3923], 3933: [3924], 3934: [3925], 3935: [3926], 3936: [3927], 3937: [3928], 3938: [3929], 3939: [3930], 3940: [3931], 3941: [3932], 3942: [3933], 3943: [3934], 3944: [3935], 3945: [3936], 3946: [3937], 3947: [3938], 3948: [3939], 3949: [3940], 3950: [3941], 3951: [3942], 3952: [3943], 3953: [3944], 3954: [3945], 3955: [3946], 3956: [3947], 3957: [3948], 3958: [3949], 3959: [3950], 3960: [3951], 3961: [3952], 3962: [3953], 3963: [3954], 3964: [3955], 3965: [3956], 3966: [3957], 3967: [3958], 3968: [3959], 3969: [3960], 3970: [3961], 3971: [3962], 3972: [3963], 3973: [3964], 3974: [3965],
3975: [3966], 3976: [3967], 3977: [3968], 3978: [3969], 3979: [3970], 3980: [3971], 3981: [3972], 3982: [3973], 3983: [3974], 3984: [3975], 3985: [3976], 3986: [3977], 3987: [3978], 3988: [3979], 3989: [3980], 3990: [3981], 3991: [3982], 3992: [3983], 3993: [3984], 3994: [3985], 3995: [3986], 3996: [3987], 3997: [3988], 3998: [3989], 3999: [3990], 4000: [3991], 4001: [3992], 4002: [3993], 4003: [3994], 4004: [3995], 4005: [3996], 4006: [3997], 4007: [3998], 4008: [3999], 4009: [4000], 4010: [4001], 4011: [4002], 4012: [4003], 4013: [4004], 4014: [4005], 4015: [4006], 4016: [4007], 4017: [4008], 4018: [4009], 4019: [4010], 4020: [4011], 4021: [4012], 4022: [4013], 4023: [4014], 4024: [4015], 4025: [4016], 4026: [4017], 4027: [4018], 4028: [4019], 4029: [4020], 4030: [4021], 4031: [4022], 4032: [4023], 4033: [4024], 4034: [4025], 4035: [4026], 4036: [4027], 4037: [4028], 4038: [4029], 4039: [4030], 4040: [4031], 4041: [4032], 4042: [4033], 4043: [4034], 4044: [4035], 4045: [4036], 4046: [4037], 4047: [4038], 4048: [4039], 4049: [4040], 4050: [4041], 4051: [4042], 4052: [4043], 4053: [4044], 4054: [4045], 4055: [4046], 4056: [4047], 4057: [4048], 4058: [4049], 4059: [4050], 4060: [4051],
4061: [4052], 4062: [4053], 4063: [4054], 4064: [4055], 4065: [4056], 4066: [4057], 4067: [4058], 4068: [4059], 4069: [4060], 4070: [4061], 4071: [4062], 4072: [4063], 4073: [4064], 4074: [4065], 4075: [4066], 4076: [4067], 4077: [4068], 4078: [4069], 4079: [4070], 4080: [4071], 4081: [4072], 4082: [4073], 4083: [4074], 4084: [4075], 4085: [4076], 4086: [4077], 4087: [4078], 4088: [4079], 4089: [4080], 4090: [4081], 4091: [4082], 4092: [4083], 4093: [4084], 4094: [4085], 4095: [4086], 4096: [4087], 4097: [4088], 4098: [4089], 4099: [4090], 4100: [4091], 4101: [4092], 4102: [4093], 4103: [4094], 4104: [4095], 4105: [4096], 4106: [4097], 4107: [4098], 4108: [4099], 4109: [4100], 4110: [4101], 4111: [4102], 4112: [4103], 4113: [4104], 4114: [4105], 4115: [4106], 4116: [4107], 4117: [4108], 4118: [4109], 4119: [4110], 4120: [4111], 4121: [4112], 4122: [4113], 4123: [4114], 4124: [4115], 4125: [4116], 4126: [4117], 4127: [4118], 4128: [4119], 4129: [4120], 4130: [4121], 4131: [4122], 4132: [4123], 4133: [4124], 4134: [4125], 4135: [4126], 4136: [4127], 4137: [4128], 4138: [4129], 4139: [4130], 4140: [4131], 4141: [4132], 4142: [4133], 4143: [4134], 4144: [4135], 4145: [4136], 4146: [4137],
4147: [4138], 4148: [4139], 4149: [4140], 4150: [4141], 4151: [4142], 4152: [4143], 4153: [4144], 4154: [4145], 4155: [4146], 4156: [4147], 4157: [4148], 4158: [4149], 4159: [4150], 4160: [4151], 4161: [4152], 4162: [4153], 4163: [4154], 4164: [4155], 4165: [4156], 4166: [4157], 4167: [4158], 4168: [4159], 4169: [4160], 4170: [4161], 4171: [4162], 4172: [4163], 4173: [4164], 4174: [4165], 4175: [4166], 4176: [4167], 4177: [4168], 4178: [4169], 4179: [4170], 4180: [4171], 4181: [4172], 4182: [4173], 4183: [4174], 4184: [4175], 4185: [4176], 4186: [4177], 4187: [4178], 4188: [4179], 4189: [4180], 4190: [4181], 4191: [4182], 4192: [4183], 4193: [4184], 4194: [4185], 4195: [4186], 4196: [4187], 4197: [4188], 4198: [4189], 4199: [4190], 4200: [4191], 4201: [4192], 4202: [4193], 4203: [4194], 4204: [4195], 4205: [4196], 4206: [4197], 4207: [4198], 4208: [4199], 4209: [4200], 4210: [4201], 4211: [4202], 4212: [4203], 4213: [4204], 4214: [4205], 4215: [4206], 4216: [4207], 4217: [4208], 4218: [4209], 4219: [4210], 4220: [4211], 4221: [4212], 4222: [4213], 4223: [4214], 4224: [4215], 4225: [4216], 4226: [4217], 4227: [4218], 4228: [4219], 4229: [4220], 4230: [4221], 4231: [4222], 4232: [4223],
4233: [4224], 4234: [4225], 4235: [4226], 4236: [4227], 4237: [4228], 4238: [4229], 4239: [4230], 4240: [4231], 4241: [4232], 4242: [4233], 4243: [4234], 4244: [4235], 4245: [4236], 4246: [4237], 4247: [4238], 4248: [4239], 4249: [4240], 4250: [4241], 4251: [4242], 4252: [4243], 4253: [4244], 4254: [4245], 4255: [4246], 4256: [4247], 4257: [4248], 4258: [4249], 4259: [4250], 4260: [4251], 4261: [4252], 4262: [4253], 4263: [4254], 4264: [4255], 4265: [4256], 4266: [4257], 4267: [4258], 4268: [4259], 4269: [4260], 4270: [4261], 4271: [4262], 4272: [4263], 4273: [4264], 4274: [4265], 4275: [4266], 4276: [4267], 4277: [4268], 4278: [4269], 4279: [4270], 4280: [4271], 4281: [4272], 4282: [4273], 4283: [4274], 4284: [4275], 4285: [4276], 4286: [4277], 4287: [4278], 4288: [4279], 4289: [4280], 4290: [4281], 4291: [4282], 4292: [4283], 4293: [4284], 4294: [4285], 4295: [4286], 4296: [4287], 4297: [4288], 4298: [4289], 4299: [4290], 4300: [4291], 4301: [4292], 4302: [4293], 4303: [4294], 4304: [4295], 4305: [4296], 4306: [4297], 4307: [4298], 4308: [4299], 4309: [4300], 4310: [4301], 4311: [4302], 4312: [4303], 4313: [4304], 4314: [4305], 4315: [4306], 4316: [4307], 4317: [4308], 4318: [4309],
4319: [4310], 4320: [4311], 4321: [4312], 4322: [4313], 4323: [4314], 4324: [4315], 4325: [4316], 4326: [4317], 4327: [4318], 4328: [4319], 4329: [4320], 4330: [4321], 4331: [4322], 4332: [4323], 4333: [4324], 4334: [4325], 4335: [4326], 4336: [4327], 4337: [4328], 4338: [4329], 4339: [4330], 4340: [4331], 4341: [4332], 4342: [4333], 4343: [4334], 4344: [4335], 4345: [4336], 4346: [4337], 4347: [4338], 4348: [4339], 4349: [4340], 4350: [4341], 4351: [4342], 4352: [4343], 4353: [4344], 4354: [4345], 4355: [4346], 4356: [4347], 4357: [4348], 4358: [4349], 4359: [4350], 4360: [4351], 4361: [4352], 4362: [4353], 4363: [4354], 4364: [4355], 4365: [4356], 4366: [4357], 4367: [4358], 4368: [4359], 4369: [4360], 4370: [4361], 4371: [4362], 4372: [4363], 4373: [4364], 4374: [4365], 4375: [4366], 4376: [4367], 4377: [4368], 4378: [4369], 4379: [4370], 4380: [4371], 4381: [4372], 4382: [4373], 4383: [4374], 4384: [4375], 4385: [4376], 4386: [4377], 4387: [4378], 4388: [4379], 4389: [4380], 4390: [4381], 4391: [4382], 4392: [4383], 4393: [4384], 4394: [4385], 4395: [4386], 4396: [4387], 4397: [4388], 4398: [4389], 4399: [4390], 4400: [4391], 4401: [4392], 4402: [4393], 4403: [4394], 4404: [4395],
4405: [4396], 4406: [4397], 4407: [4398], 4408: [4399], 4409: [4400], 4410: [4401], 4411: [4402], 4412: [4403], 4413: [4404], 4414: [4405], 4415: [4406], 4416: [4407], 4417: [4408], 4418: [4409], 4419: [4410], 4420: [4411], 4421: [4412], 4422: [4413], 4423: [4414], 4424: [4415], 4425: [4416], 4426: [4417], 4427: [4418], 4428: [4419], 4429: [4420], 4430: [4421], 4431: [4422], 4432: [4423], 4433: [4424], 4434: [4425], 4435: [4426], 4436: [4427], 4437: [4428], 4438: [4429], 4439: [4430], 4440: [4431], 4441: [4432], 4442: [4433], 4443: [4434], 4444: [4435], 4445: [4436], 4446: [4437], 4447: [4438], 4448: [4439], 4449: [4440], 4450: [4441], 4451: [4442], 4452: [4443], 4453: [4444], 4454: [4445], 4455: [4446], 4456: [4447], 4457: [4448], 4458: [4449], 4459: [4450], 4460: [4451], 4461: [4452], 4462: [4453], 4463: [4454], 4464: [4455], 4465: [4456], 4466: [4457], 4467: [4458], 4468: [4459], 4469: [4460], 4470: [4461], 4471: [4462], 4472: [4463], 4473: [4464], 4474: [4465], 4475: [4466], 4476: [4467], 4477: [4468], 4478: [4469], 4479: [4470], 4480: [4471], 4481: [4472], 4482: [4473], 4483: [4474], 4484: [4475], 4485: [4476], 4486: [4477], 4487: [4478], 4488: [4479], 4489: [4480], 4490: [4481],
4491: [4482], 4492: [4483], 4493: [4484], 4494: [4485], 4495: [4486], 4496: [4487], 4497: [4488], 4498: [4489], 4499: [4490], 4500: [4491], 4501: [4492], 4502: [4493], 4503: [4494], 4504: [4495], 4505: [4496], 4506: [4497], 4507: [4498], 4508: [4499], 4509: [4500], 4510: [4501], 4511: [4502], 4512: [4503], 4513: [4504], 4514: [4505], 4515: [4506], 4516: [4507], 4517: [4508], 4518: [4509], 4519: [4510], 4520: [4511], 4521: [4512], 4522: [4513], 4523: [4514], 4524: [4515], 4525: [4516], 4526: [4517], 4527: [4518], 4528: [4519], 4529: [4520], 4530: [4521], 4531: [4522], 4532: [4523], 4533: [4524], 4534: [4525], 4535: [4526], 4536: [4527], 4537: [4528], 4538: [4529], 4539: [4530], 4540: [4531], 4541: [4532], 4542: [4533], 4543: [4534], 4544: [4535], 4545: [4536], 4546: [4537], 4547: [4538], 4548: [4539], 4549: [4540], 4550: [4541], 4551: [4542], 4552: [4543], 4553: [4544], 4554: [4545], 4555: [4546], 4556: [4547], 4557: [4548], 4558: [4549], 4559: [4550], 4560: [4551], 4561: [4552], 4562: [4553], 4563: [4554], 4564: [4555], 4565: [4556], 4566: [4557], 4567: [4558], 4568: [4559], 4569: [4560], 4570: [4561], 4571: [4562], 4572: [4563], 4573: [4564], 4574: [4565], 4575: [4566], 4576: [4567],
4577: [4568], 4578: [4569], 4579: [4570], 4580: [4571], 4581: [4572], 4582: [4573], 4583: [4574], 4584: [4575], 4585: [4576], 4586: [4577], 4587: [4578], 4588: [4579], 4589: [4580], 4590: [4581], 4591: [4582], 4592: [4583], 4593: [4584], 4594: [4585], 4595: [4586], 4596: [4587], 4597: [4588], 4598: [4589], 4599: [4590], 4600: [4591], 4601: [4592], 4602: [4593], 4603: [4594], 4604: [4595], 4605: [4596], 4606: [4597], 4607: [4598], 4608: [4599], 4609: [4600], 4610: [4601], 4611: [4602], 4612: [4603], 4613: [4604], 4614: [4605], 4615: [4606], 4616: [4607], 4617: [4608], 4618: [4609], 4619: [4610], 4620: [4611], 4621: [4612], 4622: [4613], 4623: [4614], 4624: [4615], 4625: [4616], 4626: [4617], 4627: [4618], 4628: [4619], 4629: [4620], 4630: [4621], 4631: [4622], 4632: [4623], 4633: [4624], 4634: [4625], 4635: [4626], 4636: [4627], 4637: [4628], 4638: [4629], 4639: [4630], 4640: [4631], 4641: [4632], 4642: [4633], 4643: [4634], 4644: [4635], 4645: [4636], 4646: [4637], 4647: [4638], 4648: [4639], 4649: [4640], 4650: [4641], 4651: [4642], 4652: [4643], 4653: [4644], 4654: [4645], 4655: [4646], 4656: [4647], 4657: [4648], 4658: [4649], 4659: [4650], 4660: [4651], 4661: [4652], 4662: [4653],
4663: [4654], 4664: [4655], 4665: [4656], 4666: [4657], 4667: [4658], 4668: [4659], 4669: [4660], 4670: [4661], 4671: [4662], 4672: [4663], 4673: [4664], 4674: [4665], 4675: [4666], 4676: [4667], 4677: [4668], 4678: [4669], 4679: [4670], 4680: [4671], 4681: [4672], 4682: [4673], 4683: [4674], 4684: [4675], 4685: [4676], 4686: [4677], 4687: [4678], 4688: [4679], 4689: [4680], 4690: [4681], 4691: [4682], 4692: [4683], 4693: [4684], 4694: [4685], 4695: [4686], 4696: [4687], 4697: [4688], 4698: [4689], 4699: [4690], 4700: [4691], 4701: [4692], 4702: [4693], 4703: [4694], 4704: [4695], 4705: [4696], 4706: [4697], 4707: [4698], 4708: [4699], 4709: [4700], 4710: [4701], 4711: [4702], 4712: [4703], 4713: [4704], 4714: [4705], 4715: [4706], 4716: [4707], 4717: [4708], 4718: [4709], 4719: [4710], 4720: [4711], 4721: [4712], 4722: [4713], 4723: [4714], 4724: [4715], 4725: [4716], 4726: [4717], 4727: [4718], 4728: [4719], 4729: [4720], 4730: [4721], 4731: [4722], 4732: [4723], 4733: [4724], 4734: [4725], 4735: [4726], 4736: [4727], 4737: [4728], 4738: [4729], 4739: [4730], 4740: [4731], 4741: [4732], 4742: [4733], 4743: [4734], 4744: [4735], 4745: [4736], 4746: [4737], 4747: [4738], 4748: [4739],
4749: [4740], 4750: [4741], 4751: [4742], 4752: [4743], 4753: [4744], 4754: [4745], 4755: [4746], 4756: [4747], 4757: [4748], 4758: [4749], 4759: [4750], 4760: [4751], 4761: [4752], 4762: [4753], 4763: [4754], 4764: [4755], 4765: [4756], 4766: [4757], 4767: [4758], 4768: [4759], 4769: [4760], 4770: [4761], 4771: [4762], 4772: [4763], 4773: [4764], 4774: [4765], 4775: [4766], 4776: [4767], 4777: [4768], 4778: [4769], 4779: [4770], 4780: [4771], 4781: [4772], 4782: [4773], 4783: [4774], 4784: [4775], 4785: [4776], 4786: [4777], 4787: [4778], 4788: [4779], 4789: [4780], 4790: [4781], 4791: [4782], 4792: [4783], 4793: [4784], 4794: [4785], 4795: [4786], 4796: [4787], 4797: [4788], 4798: [4789], 4799: [4790], 4800: [4791], 4801: [4792], 4802: [4793], 4803: [4794], 4804: [4795], 4805: [4796], 4806: [4797], 4807: [4798], 4808: [4799], 4809: [4800], 4810: [4801], 4811: [4802], 4812: [4803], 4813: [4804], 4814: [4805], 4815: [4806], 4816: [4807], 4817: [4808], 4818: [4809], 4819: [4810], 4820: [4811], 4821: [4812], 4822: [4813], 4823: [4814], 4824: [4815], 4825: [4816], 4826: [4817], 4827: [4818], 4828: [4819], 4829: [4820], 4830: [4821], 4831: [4822], 4832: [4823], 4833: [4824], 4834: [4825],
4835: [4826], 4836: [4827], 4837: [4828], 4838: [4829], 4839: [4830], 4840: [4831], 4841: [4832], 4842: [4833], 4843: [4834], 4844: [4835], 4845: [4836], 4846: [4837], 4847: [4838], 4848: [4839], 4849: [4840], 4850: [4841], 4851: [4842], 4852: [4843], 4853: [4844], 4854: [4845], 4855: [4846], 4856: [4847], 4857: [4848], 4858: [4849], 4859: [4850], 4860: [4851], 4861: [4852], 4862: [4853], 4863: [4854], 4864: [4855], 4865: [4856], 4866: [4857], 4867: [4858], 4868: [4859], 4869: [4860], 4870: [4861], 4871: [4862], 4872: [4863], 4873: [4864], 4874: [4865], 4875: [4866], 4876: [4867], 4877: [4868], 4878: [4869], 4879: [4870], 4880: [4871], 4881: [4872], 4882: [4873], 4883: [4874], 4884: [4875], 4885: [4876], 4886: [4877], 4887: [4878], 4888: [4879], 4889: [4880], 4890: [4881], 4891: [4882], 4892: [4883], 4893: [4884], 4894: [4885], 4895: [4886], 4896: [4887], 4897: [4888], 4898: [4889], 4899: [4890], 4900: [4891], 4901: [4892], 4902: [4893], 4903: [4894], 4904: [4895], 4905: [4896], 4906: [4897], 4907: [4898], 4908: [4899], 4909: [4900], 4910: [4901], 4911: [4902], 4912: [4903], 4913: [4904], 4914: [4905], 4915: [4906], 4916: [4907], 4917: [4908], 4918: [4909], 4919: [4910], 4920: [4911],
4921: [4912], 4922: [4913], 4923: [4914], 4924: [4915], 4925: [4916], 4926: [4917], 4927: [4918], 4928: [4919], 4929: [4920], 4930: [4921], 4931: [4922], 4932: [4923], 4933: [4924], 4934: [4925], 4935: [4926], 4936: [4927], 4937: [4928], 4938: [4929], 4939: [4930], 4940: [4931], 4941: [4932], 4942: [4933], 4943: [4934], 4944: [4935], 4945: [4936], 4946: [4937], 4947: [4938], 4948: [4939], 4949: [4940], 4950: [4941], 4951: [4942], 4952: [4943], 4953: [4944], 4954: [4945], 4955: [4946], 4956: [4947], 4957: [4948], 4958: [4949], 4959: [4950], 4960: [4951], 4961: [4952], 4962: [4953], 4963: [4954], 4964: [4955], 4965: [4956], 4966: [4957], 4967: [4958], 4968: [4959], 4969: [4960], 4970: [4961], 4971: [4962], 4972: [4963], 4973: [4964], 4974: [4965], 4975: [4966], 4976: [4967], 4977: [4968], 4978: [4969], 4979: [4970], 4980: [4971], 4981: [4972], 4982: [4973], 4983: [4974], 4984: [4975], 4985: [4976], 4986: [4977], 4987: [4978], 4988: [4979], 4989: [4980], 4990: [4981], 4991: [4982], 4992: [4983], 4993: [4984], 4994: [4985], 4995: [4986], 4996: [4987], 4997: [4988], 4998: [4989], 4999: [4990], 5000: [4991], 5001: [4992], 5002: [4993], 5003: [4994], 5004: [4995], 5005: [4996], 5006: [4997],
5007: [4998], 5008: [4999], 5009: [5000], 5010: [5001], 5011: [5002], 5012: [5003], 5013: [5004], 5014: [5005], 5015: [5006], 5016: [5007], 5017: [5008], 5018: [5009], 5019: [5010], 5020: [5011], 5021: [5012], 5022: [5013], 5023: [5014], 5024: [5015], 5025: [5016], 5026: [5017], 5027: [5018], 5028: [5019], 5029: [5020], 5030: [5021], 5031: [5022], 5032: [5023], 5033: [5024], 5034: [5025], 5035: [5026], 5036: [5027], 5037: [5028], 5038: [5029], 5039: [5030], 5040: [5031], 5041: [5032], 5042: [5033], 5043: [5034], 5044: [5035], 5045: [5036], 5046: [5037], 5047: [5038], 5048: [5039], 5049: [5040], 5050: [5041], 5051: [5042], 5052: [5043], 5053: [5044], 5054: [5045], 5055: [5046], 5056: [5047], 5057: [5048], 5058: [5049], 5059: [5050], 5060: [5051], 5061: [5052], 5062: [5053], 5063: [5054], 5064: [5055], 5065: [5056], 5066: [5057], 5067: [5058], 5068: [5059], 5069: [5060], 5070: [5061], 5071: [5062], 5072: [5063], 5073: [5064], 5074: [5065], 5075: [5066], 5076: [5067], 5077: [5068], 5078: [5069], 5079: [5070], 5080: [5071], 5081: [5072], 5082: [5073], 5083: [5074], 5084: [5075], 5085: [5076], 5086: [5077], 5087: [5078], 5088: [5079], 5089: [5080], 5090: [5081], 5091: [5082], 5092: [5083],
5093: [5084], 5094: [5085], 5095: [5086], 5096: [5087], 5097: [5088], 5098: [5089], 5099: [5090], 5100: [5091], 5101: [5092], 5102: [5093], 5103: [5094], 5104: [5095], 5105: [5096], 5106: [5097], 5107: [5098], 5108: [5099], 5109: [5100], 5110: [5101], 5111: [5102], 5112: [5103], 5113: [5104], 5114: [5105], 5115: [5106], 5116: [5107], 5117: [5108], 5118: [5109], 5119: [5110], 5120: [5111], 5121: [5112], 5122: [5113], 5123: [5114], 5124: [5115], 5125: [5116], 5126: [5117], 5127: [5118], 5128: [5119], 5129: [5120], 5130: [5121], 5131: [5122], 5132: [5123], 5133: [5124], 5134: [5125], 5135: [5126], 5136: [5127], 5137: [5128], 5138: [5129], 5139: [5130], 5140: [5131], 5141: [5132], 5142: [5133], 5143: [5134], 5144: [5135], 5145: [5136], 5146: [5137], 5147: [5138], 5148: [5139], 5149: [5140], 5150: [5141], 5151: [5142], 5152: [5143], 5153: [5144], 5154: [5145], 5155: [5146], 5156: [5147], 5157: [5148], 5158: [5149], 5159: [5150], 5160: [5151], 5161: [5152], 5162: [5153], 5163: [5154], 5164: [5155], 5165: [5156], 5166: [5157], 5167: [5158], 5168: [5159], 5169: [5160], 5170: [5161], 5171: [5162], 5172: [5163], 5173: [5164], 5174: [5165], 5175: [5166], 5176: [5167], 5177: [5168], 5178: [5169],
5179: [5170], 5180: [5171], 5181: [5172], 5182: [5173], 5183: [5174], 5184: [5175], 5185: [5176], 5186: [5177], 5187: [5178], 5188: [5179], 5189: [5180], 5190: [5181], 5191: [5182], 5192: [5183], 5193: [5184], 5194: [5185], 5195: [5186], 5196: [5187], 5197: [5188], 5198: [5189], 5199: [5190], 5200: [5191], 5201: [5192], 5202: [5193], 5203: [5194], 5204: [5195], 5205: [5196], 5206: [5197], 5207: [5198], 5208: [5199], 5209: [5200], 5210: [5201], 5211: [5202], 5212: [5203], 5213: [5204], 5214: [5205], 5215: [5206], 5216: [5207], 5217: [5208], 5218: [5209], 5219: [5210], 5220: [5211], 5221: [5212], 5222: [5213], 5223: [5214], 5224: [5215], 5225: [5216], 5226: [5217], 5227: [5218], 5228: [5219], 5229: [5220], 5230: [5221], 5231: [5222], 5232: [5223], 5233: [5224], 5234: [5225], 5235: [5226], 5236: [5227], 5237: [5228], 5238: [5229], 5239: [5230], 5240: [5231], 5241: [5232], 5242: [5233], 5243: [5234], 5244: [5235], 5245: [5236], 5246: [5237], 5247: [5238], 5248: [5239], 5249: [5240], 5250: [5241], 5251: [5242], 5252: [5243], 5253: [5244], 5254: [5245], 5255: [5246], 5256: [5247], 5257: [5248], 5258: [5249], 5259: [5250], 5260: [5251], 5261: [5252], 5262: [5253], 5263: [5254], 5264: [5255],
5265: [5256], 5266: [5257], 5267: [5258], 5268: [5259], 5269: [5260], 5270: [5261], 5271: [5262], 5272: [5263], 5273: [5264], 5274: [5265], 5275: [5266], 5276: [5267], 5277: [5268], 5278: [5269], 5279: [5270], 5280: [5271], 5281: [5272], 5282: [5273], 5283: [5274], 5284: [5275], 5285: [5276], 5286: [5277], 5287: [5278], 5288: [5279], 5289: [5280], 5290: [5281], 5291: [5282], 5292: [5283], 5293: [5284], 5294: [5285], 5295: [5286], 5296: [5287], 5297: [5288], 5298: [5289], 5299: [5290], 5300: [5291], 5301: [5292], 5302: [5293], 5303: [5294], 5304: [5295], 5305: [5296], 5306: [5297], 5307: [5298], 5308: [5299], 5309: [5300], 5310: [5301], 5311: [5302], 5312: [5303], 5313: [5304], 5314: [5305], 5315: [5306], 5316: [5307], 5317: [5308], 5318: [5309], 5319: [5310], 5320: [5311], 5321: [5312], 5322: [5313], 5323: [5314], 5324: [5315], 5325: [5316], 5326: [5317], 5327: [5318], 5328: [5319], 5329: [5320], 5330: [5321], 5331: [5322], 5332: [5323], 5333: [5324], 5334: [5325], 5335: [5326], 5336: [5327], 5337: [5328], 5338: [5329], 5339: [5330], 5340: [5331], 5341: [5332], 5342: [5333], 5343: [5334], 5344: [5335], 5345: [5336], 5346: [5337], 5347: [5338], 5348: [5339], 5349: [5340], 5350: [5341],
5351: [5342], 5352: [5343], 5353: [5344], 5354: [5345], 5355: [5346], 5356: [5347], 5357: [5348], 5358: [5349], 5359: [5350], 5360: [5351], 5361: [5352], 5362: [5353], 5363: [5354], 5364: [5355], 5365: [5356], 5366: [5357], 5367: [5358], 5368: [5359], 5369: [5360], 5370: [5361], 5371: [5362], 5372: [5363], 5373: [5364], 5374: [5365], 5375: [5366], 5376: [5367], 5377: [5368], 5378: [5369], 5379: [5370], 5380: [5371], 5381: [5372], 5382: [5373], 5383: [5374], 5384: [5375], 5385: [5376], 5386: [5377], 5387: [5378], 5388: [5379], 5389: [5380], 5390: [5381], 5391: [5382], 5392: [5383], 5393: [5384], 5394: [5385], 5395: [5386], 5396: [5387], 5397: [5388], 5398: [5389], 5399: [5390], 5400: [5391], 5401: [5392], 5402: [5393], 5403: [5394], 5404: [5395], 5405: [5396], 5406: [5397], 5407: [5398], 5408: [5399], 5409: [5400], 5410: [5401], 5411: [5402], 5412: [5403], 5413: [5404], 5414: [5405], 5415: [5406], 5416: [5407], 5417: [5408], 5418: [5409], 5419: [5410], 5420: [5411], 5421: [5412], 5422: [5413], 5423: [5414], 5424: [5415], 5425: [5416], 5426: [5417], 5427: [5418], 5428: [5419], 5429: [5420], 5430: [5421], 5431: [5422], 5432: [5423], 5433: [5424], 5434: [5425], 5435: [5426], 5436: [5427],
5437: [5428], 5438: [5429], 5439: [5430], 5440: [5431], 5441: [5432], 5442: [5433], 5443: [5434], 5444: [5435], 5445: [5436], 5446: [5437], 5447: [5438], 5448: [5439], 5449: [5440], 5450: [5441], 5451: [5442], 5452: [5443], 5453: [5444], 5454: [5445], 5455: [5446], 5456: [5447], 5457: [5448], 5458: [5449], 5459: [5450], 5460: [5451], 5461: [5452], 5462: [5453], 5463: [5454], 5464: [5455], 5465: [5456], 5466: [5457], 5467: [5458], 5468: [5459], 5469: [5460], 5470: [5461], 5471: [5462], 5472: [5463], 5473: [5464], 5474: [5465], 5475: [5466], 5476: [5467], 5477: [5468], 5478: [5469], 5479: [5470], 5480: [5471], 5481: [5472], 5482: [5473], 5483: [5474], 5484: [5475], 5485: [5476], 5486: [5477], 5487: [5478], 5488: [5479], 5489: [5480], 5490: [5481], 5491: [5482], 5492: [5483], 5493: [5484], 5494: [5485], 5495: [5486], 5496: [5487], 5497: [5488], 5498: [5489], 5499: [5490], 5500: [5491], 5501: [5492], 5502: [5493], 5503: [5494], 5504: [5495], 5505: [5496], 5506: [5497], 5507: [5498], 5508: [5499], 5509: [5500], 5510: [5501], 5511: [5502], 5512: [5503], 5513: [5504], 5514: [5505], 5515: [5506], 5516: [5507], 5517: [5508], 5518: [5509], 5519: [5510], 5520: [5511], 5521: [5512], 5522: [5513],
5523: [5514], 5524: [5515], 5525: [5516], 5526: [5517], 5527: [5518], 5528: [5519], 5529: [5520], 5530: [5521], 5531: [5522], 5532: [5523], 5533: [5524], 5534: [5525], 5535: [5526], 5536: [5527], 5537: [5528], 5538: [5529], 5539: [5530], 5540: [5531], 5541: [5532], 5542: [5533], 5543: [5534], 5544: [5535], 5545: [5536], 5546: [5537], 5547: [5538], 5548: [5539], 5549: [5540], 5550: [5541], 5551: [5542], 5552: [5543], 5553: [5544], 5554: [5545], 5555: [5546], 5556: [5547], 5557: [5548], 5558: [5549], 5559: [5550], 5560: [5551], 5561: [5552], 5562: [5553], 5563: [5554], 5564: [5555], 5565: [5556], 5566: [5557], 5567: [5558], 5568: [5559], 5569: [5560], 5570: [5561], 5571: [5562], 5572: [5563], 5573: [5564], 5574: [5565], 5575: [5566], 5576: [5567], 5577: [5568], 5578: [5569], 5579: [5570], 5580: [5571], 5581: [5572], 5582: [5573], 5583: [5574], 5584: [5575], 5585: [5576], 5586: [5577], 5587: [5578], 5588: [5579], 5589: [5580], 5590: [5581], 5591: [5582], 5592: [5583], 5593: [5584], 5594: [5585], 5595: [5586], 5596: [5587], 5597: [5588], 5598: [5589], 5599: [5590], 5600: [5591], 5601: [5592], 5602: [5593], 5603: [5594], 5604: [5595], 5605: [5596], 5606: [5597], 5607: [5598], 5608: [5599],
5609: [5600], 5610: [5601], 5611: [5602], 5612: [5603], 5613: [5604], 5614: [5605], 5615: [5606], 5616: [5607], 5617: [5608], 5618: [5609], 5619: [5610], 5620: [5611], 5621: [5612], 5622: [5613], 5623: [5614], 5624: [5615], 5625: [5616], 5626: [5617], 5627: [5618], 5628: [5619], 5629: [5620], 5630: [5621], 5631: [5622], 5632: [5623], 5633: [5624], 5634: [5625], 5635: [5626], 5636: [5627], 5637: [5628], 5638: [5629], 5639: [5630], 5640: [5631], 5641: [5632], 5642: [5633], 5643: [5634], 5644: [5635], 5645: [5636], 5646: [5637], 5647: [5638], 5648: [5639], 5649: [5640], 5650: [5641], 5651: [5642], 5652: [5643], 5653: [5644], 5654: [5645], 5655: [5646], 5656: [5647], 5657: [5648], 5658: [5649], 5659: [5650], 5660: [5651], 5661: [5652], 5662: [5653], 5663: [5654], 5664: [5655], 5665: [5656], 5666: [5657], 5667: [5658], 5668: [5659], 5669: [5660], 5670: [5661], 5671: [5662], 5672: [5663], 5673: [5664], 5674: [5665], 5675: [5666], 5676: [5667], 5677: [5668], 5678: [5669], 5679: [5670], 5680: [5671], 5681: [5672], 5682: [5673], 5683: [5674], 5684: [5675], 5685: [5676], 5686: [5677], 5687: [5678], 5688: [5679], 5689: [5680], 5690: [5681], 5691: [5682], 5692: [5683], 5693: [5684], 5694: [5685],
5695: [5686], 5696: [5687], 5697: [5688], 5698: [5689], 5699: [5690], 5700: [5691], 5701: [5692], 5702: [5693], 5703: [5694], 5704: [5695], 5705: [5696], 5706: [5697], 5707: [5698], 5708: [5699], 5709: [5700], 5710: [5701], 5711: [5702], 5712: [5703], 5713: [5704], 5714: [5705], 5715: [5706], 5716: [5707], 5717: [5708], 5718: [5709], 5719: [5710], 5720: [5711], 5721: [5712], 5722: [5713], 5723: [5714], 5724: [5715], 5725: [5716], 5726: [5717], 5727: [5718], 5728: [5719], 5729: [5720], 5730: [5721], 5731: [5722], 5732: [5723], 5733: [5724], 5734: [5725], 5735: [5726], 5736: [5727], 5737: [5728], 5738: [5729], 5739: [5730], 5740: [5731], 5741: [5732], 5742: [5733], 5743: [5734], 5744: [5735], 5745: [5736], 5746: [5737], 5747: [5738], 5748: [5739], 5749: [5740], 5750: [5741], 5751: [5742], 5752: [5743], 5753: [5744], 5754: [5745], 5755: [5746], 5756: [5747], 5757: [5748], 5758: [5749], 5759: [5750], 5760: [5751], 5761: [5752], 5762: [5753], 5763: [5754], 5764: [5755], 5765: [5756], 5766: [5757], 5767: [5758], 5768: [5759], 5769: [5760], 5770: [5761], 5771: [5762], 5772: [5763], 5773: [5764], 5774: [5765], 5775: [5766], 5776: [5767], 5777: [5768], 5778: [5769], 5779: [5770], 5780: [5771],
5781: [5772], 5782: [5773], 5783: [5774], 5784: [5775], 5785: [5776], 5786: [5777], 5787: [5778], 5788: [5779], 5789: [5780], 5790: [5781], 5791: [5782], 5792: [5783], 5793: [5784], 5794: [5785], 5795: [5786], 5796: [5787], 5797: [5788], 5798: [5789], 5799: [5790], 5800: [5791], 5801: [5792], 5802: [5793], 5803: [5794], 5804: [5795], 5805: [5796], 5806: [5797], 5807: [5798], 5808: [5799], 5809: [5800], 5810: [5801], 5811: [5802], 5812: [5803], 5813: [5804], 5814: [5805], 5815: [5806], 5816: [5807], 5817: [5808], 5818: [5809], 5819: [5810], 5820: [5811], 5821: [5812], 5822: [5813], 5823: [5814], 5824: [5815], 5825: [5816], 5826: [5817], 5827: [5818], 5828: [5819], 5829: [5820], 5830: [5821], 5831: [5822], 5832: [5823], 5833: [5824], 5834: [5825], 5835: [5826], 5836: [5827], 5837: [5828], 5838: [5829], 5839: [5830], 5840: [5831], 5841: [5832], 5842: [5833], 5843: [5834], 5844: [5835], 5845: [5836], 5846: [5837], 5847: [5838], 5848: [5839], 5849: [5840], 5850: [5841], 5851: [5842], 5852: [5843], 5853: [5844], 5854: [5845], 5855: [5846], 5856: [5847], 5857: [5848], 5858: [5849], 5859: [5850], 5860: [5851], 5861: [5852], 5862: [5853], 5863: [5854], 5864: [5855], 5865: [5856], 5866: [5857],
5867: [5858], 5868: [5859], 5869: [5860], 5870: [5861], 5871: [5862], 5872: [5863], 5873: [5864], 5874: [5865], 5875: [5866], 5876: [5867], 5877: [5868], 5878: [5869], 5879: [5870], 5880: [5871], 5881: [5872], 5882: [5873], 5883: [5874], 5884: [5875], 5885: [5876], 5886: [5877], 5887: [5878], 5888: [5879], 5889: [5880], 5890: [5881], 5891: [5882], 5892: [5883], 5893: [5884], 5894: [5885], 5895: [5886], 5896: [5887], 5897: [5888], 5898: [5889], 5899: [5890], 5900: [5891], 5901: [5892], 5902: [5893], 5903: [5894], 5904: [5895], 5905: [5896], 5906: [5897], 5907: [5898], 5908: [5899], 5909: [5900], 5910: [5901], 5911: [5902], 5912: [5903], 5913: [5904], 5914: [5905], 5915: [5906], 5916: [5907], 5917: [5908], 5918: [5909], 5919: [5910], 5920: [5911], 5921: [5912], 5922: [5913], 5923: [5914], 5924: [5915], 5925: [5916], 5926: [5917], 5927: [5918], 5928: [5919], 5929: [5920], 5930: [5921], 5931: [5922], 5932: [5923], 5933: [5924], 5934: [5925], 5935: [5926], 5936: [5927], 5937: [5928], 5938: [5929], 5939: [5930], 5940: [5931], 5941: [5932], 5942: [5933], 5943: [5934], 5944: [5935], 5945: [5936], 5946: [5937], 5947: [5938], 5948: [5939], 5949: [5940], 5950: [5941], 5951: [5942], 5952: [5943],
5953: [5944], 5954: [5945], 5955: [5946], 5956: [5947], 5957: [5948], 5958: [5949], 5959: [5950], 5960: [5951], 5961: [5952], 5962: [5953], 5963: [5954], 5964: [5955], 5965: [5956], 5966: [5957], 5967: [5958], 5968: [5959], 5969: [5960], 5970: [5961], 5971: [5962], 5972: [5963], 5973: [5964], 5974: [5965], 5975: [5966], 5976: [5967], 5977: [5968], 5978: [5969], 5979: [5970], 5980: [5971], 5981: [5972], 5982: [5973], 5983: [5974], 5984: [5975], 5985: [5976], 5986: [5977], 5987: [5978], 5988: [5979], 5989: [5980], 5990: [5981], 5991: [5982], 5992: [5983], 5993: [5984], 5994: [5985], 5995: [5986], 5996: [5987], 5997: [5988], 5998: [5989], 5999: [5990], 6000: [5991], 6001: [5992], 6002: [5993], 6003: [5994], 6004: [5995], 6005: [5996], 6006: [5997], 6007: [5998], 6008: [5999], 6009: [6000], 6010: [6001], 6011: [6002], 6012: [6003], 6013: [6004], 6014: [6005], 6015: [6006], 6016: [6007], 6017: [6008], 6018: [6009], 6019: [6010], 6020: [6011], 6021: [6012], 6022: [6013], 6023: [6014], 6024: [6015], 6025: [6016], 6026: [6017], 6027: [6018], 6028: [6019], 6029: [6020], 6030: [6021], 6031: [6022], 6032: [6023], 6033: [6024], 6034: [6025], 6035: [6026], 6036: [6027], 6037: [6028], 6038: [6029],
6039: [6030], 6040: [6031], 6041: [6032], 6042: [6033], 6043: [6034], 6044: [6035], 6045: [6036], 6046: [6037], 6047: [6038], 6048: [6039], 6049: [6040], 6050: [6041], 6051: [6042], 6052: [6043], 6053: [6044], 6054: [6045], 6055: [6046], 6056: [6047], 6057: [6048], 6058: [6049], 6059: [6050], 6060: [6051], 6061: [6052], 6062: [6053], 6063: [6054], 6064: [6055], 6065: [6056], 6066: [6057], 6067: [6058], 6068: [6059], 6069: [6060], 6070: [6061], 6071: [6062], 6072: [6063], 6073: [6064], 6074: [6065], 6075: [6066], 6076: [6067], 6077: [6068], 6078: [6069], 6079: [6070], 6080: [6071], 6081: [6072], 6082: [6073], 6083: [6074], 6084: [6075], 6085: [6076], 6086: [6077], 6087: [6078], 6088: [6079], 6089: [6080], 6090: [6081], 6091: [6082], 6092: [6083], 6093: [6084], 6094: [6085], 6095: [6086], 6096: [6087], 6097: [6088], 6098: [6089], 6099: [6090], 6100: [6091], 6101: [6092], 6102: [6093], 6103: [6094], 6104: [6095], 6105: [6096], 6106: [6097], 6107: [6098], 6108: [6099], 6109: [6100], 6110: [6101], 6111: [6102], 6112: [6103], 6113: [6104], 6114: [6105], 6115: [6106], 6116: [6107], 6117: [6108], 6118: [6109], 6119: [6110], 6120: [6111], 6121: [6112], 6122: [6113], 6123: [6114], 6124: [6115],
6125: [6116], 6126: [6117], 6127: [6118], 6128: [6119], 6129: [6120], 6130: [6121], 6131: [6122], 6132: [6123], 6133: [6124], 6134: [6125], 6135: [6126], 6136: [6127], 6137: [6128], 6138: [6129], 6139: [6130], 6140: [6131], 6141: [6132], 6142: [6133], 6143: [6134], 6144: [6135], 6145: [6136], 6146: [6137], 6147: [6138], 6148: [6139], 6149: [6140], 6150: [6141], 6151: [6142], 6152: [6143], 6153: [6144], 6154: [6145], 6155: [6146], 6156: [6147], 6157: [6148], 6158: [6149], 6159: [6150], 6160: [6151], 6161: [6152], 6162: [6153], 6163: [6154], 6164: [6155], 6165: [6156], 6166: [6157], 6167: [6158], 6168: [6159], 6169: [6160], 6170: [6161], 6171: [6162], 6172: [6163], 6173: [6164], 6174: [6165], 6175: [6166], 6176: [6167], 6177: [6168], 6178: [6169], 6179: [6170], 6180: [6171], 6181: [6172], 6182: [6173], 6183: [6174], 6184: [6175], 6185: [6176], 6186: [6177], 6187: [6178], 6188: [6179], 6189: [6180], 6190: [6181], 6191: [6182], 6192: [6183], 6193: [6184], 6194: [6185], 6195: [6186], 6196: [6187], 6197: [6188], 6198: [6189], 6199: [6190], 6200: [6191], 6201: [6192], 6202: [6193], 6203: [6194], 6204: [6195], 6205: [6196], 6206: [6197], 6207: [6198], 6208: [6199], 6209: [6200], 6210: [6201],
6211: [6202], 6212: [6203], 6213: [6204], 6214: [6205], 6215: [6206], 6216: [6207], 6217: [6208], 6218: [6209], 6219: [6210], 6220: [6211], 6221: [6212], 6222: [6213], 6223: [6214], 6224: [6215], 6225: [6216], 6226: [6217], 6227: [6218], 6228: [6219], 6229: [6220], 6230: [6221], 6231: [6222], 6232: [6223], 6233: [6224], 6234: [6225], 6235: [6226], 6236: [6227], 6237: [6228], 6238: [6229], 6239: [6230], 6240: [6231], 6241: [6232], 6242: [6233], 6243: [6234], 6244: [6235], 6245: [6236], 6246: [6237], 6247: [6238], 6248: [6239], 6249: [6240], 6250: [6241], 6251: [6242], 6252: [6243], 6253: [6244], 6254: [6245], 6255: [6246], 6256: [6247], 6257: [6248], 6258: [6249], 6259: [6250], 6260: [6251], 6261: [6252], 6262: [6253], 6263: [6254], 6264: [6255], 6265: [6256], 6266: [6257], 6267: [6258], 6268: [6259], 6269: [6260], 6270: [6261], 6271: [6262], 6272: [6263], 6273: [6264], 6274: [6265], 6275: [6266], 6276: [6267], 6277: [6268], 6278: [6269], 6279: [6270], 6280: [6271], 6281: [6272], 6282: [6273], 6283: [6274], 6284: [6275], 6285: [6276], 6286: [6277], 6287: [6278], 6288: [6279], 6289: [6280], 6290: [6281], 6291: [6282], 6292: [6283], 6293: [6284], 6294: [6285], 6295: [6286], 6296: [6287],
6297: [6288], 6298: [6289], 6299: [6290], 6300: [6291], 6301: [6292], 6302: [6293], 6303: [6294], 6304: [6295], 6305: [6296], 6306: [6297], 6307: [6298], 6308: [6299], 6309: [6300], 6310: [6301], 6311: [6302], 6312: [6303], 6313: [6304], 6314: [6305], 6315: [6306], 6316: [6307], 6317: [6308], 6318: [6309], 6319: [6310], 6320: [6311], 6321: [6312], 6322: [6313], 6323: [6314], 6324: [6315], 6325: [6316], 6326: [6317], 6327: [6318], 6328: [6319], 6329: [6320], 6330: [6321], 6331: [6322], 6332: [6323], 6333: [6324], 6334: [6325], 6335: [6326], 6336: [6327], 6337: [6328], 6338: [6329], 6339: [6330], 6340: [6331], 6341: [6332], 6342: [6333], 6343: [6334], 6344: [6335], 6345: [6336], 6346: [6337], 6347: [6338], 6348: [6339], 6349: [6340], 6350: [6341], 6351: [6342], 6352: [6343], 6353: [6344], 6354: [6345], 6355: [6346], 6356: [6347], 6357: [6348], 6358: [6349], 6359: [6350], 6360: [6351], 6361: [6352], 6362: [6353], 6363: [6354], 6364: [6355], 6365: [6356], 6366: [6357], 6367: [6358], 6368: [6359], 6369: [6360], 6370: [6361], 6371: [6362], 6372: [6363], 6373: [6364], 6374: [6365], 6375: [6366], 6376: [6367], 6377: [6368], 6378: [6369], 6379: [6370], 6380: [6371], 6381: [6372], 6382: [6373],
6383: [6374], 6384: [6375], 6385: [6376], 6386: [6377], 6387: [6378], 6388: [6379], 6389: [6380], 6390: [6381], 6391: [6382], 6392: [6383], 6393: [6384], 6394: [6385], 6395: [6386], 6396: [6387], 6397: [6388], 6398: [6389], 6399: [6390], 6400: [6391], 6401: [6392], 6402: [6393], 6403: [6394], 6404: [6395], 6405: [6396], 6406: [6397], 6407: [6398], 6408: [6399], 6409: [6400], 6410: [6401], 6411: [6402], 6412: [6403], 6413: [6404], 6414: [6405], 6415: [6406], 6416: [6407], 6417: [6408], 6418: [6409], 6419: [6410], 6420: [6411], 6421: [6412], 6422: [6413], 6423: [6414], 6424: [6415], 6425: [6416], 6426: [6417], 6427: [6418], 6428: [6419], 6429: [6420], 6430: [6421], 6431: [6422], 6432: [6423], 6433: [6424], 6434: [6425], 6435: [6426], 6436: [6427], 6437: [6428], 6438: [6429], 6439: [6430], 6440: [6431], 6441: [6432], 6442: [6433], 6443: [6434], 6444: [6435], 6445: [6436], 6446: [6437], 6447: [6438], 6448: [6439], 6449: [6440], 6450: [6441], 6451: [6442], 6452: [6443], 6453: [6444], 6454: [6445], 6455: [6446], 6456: [6447], 6457: [6448], 6458: [6449], 6459: [6450], 6460: [6451], 6461: [6452], 6462: [6453], 6463: [6454], 6464: [6455], 6465: [6456], 6466: [6457], 6467: [6458], 6468: [6459],
6469: [6460], 6470: [6461], 6471: [6462], 6472: [6463], 6473: [6464], 6474: [6465], 6475: [6466], 6476: [6467], 6477: [6468], 6478: [6469], 6479: [6470], 6480: [6471], 6481: [6472], 6482: [6473], 6483: [6474], 6484: [6475], 6485: [6476], 6486: [6477], 6487: [6478], 6488: [6479], 6489: [6480], 6490: [6481], 6491: [6482], 6492: [6483], 6493: [6484], 6494: [6485], 6495: [6486], 6496: [6487], 6497: [6488], 6498: [6489], 6499: [6490], 6500: [6491], 6501: [6492], 6502: [6493], 6503: [6494], 6504: [6495], 6505: [6496], 6506: [6497], 6507: [6498], 6508: [6499], 6509: [6500], 6510: [6501], 6511: [6502], 6512: [6503], 6513: [6504], 6514: [6505], 6515: [6506], 6516: [6507], 6517: [6508], 6518: [6509], 6519: [6510], 6520: [6511], 6521: [6512], 6522: [6513], 6523: [6514], 6524: [6515], 6525: [6516], 6526: [6517], 6527: [6518], 6528: [6519], 6529: [6520], 6530: [6521], 6531: [6522], 6532: [6523], 6533: [6524], 6534: [6525], 6535: [6526], 6536: [6527], 6537: [6528], 6538: [6529], 6539: [6530], 6540: [6531], 6541: [6532], 6542: [6533], 6543: [6534], 6544: [6535], 6545: [6536], 6546: [6537], 6547: [6538], 6548: [6539], 6549: [6540], 6550: [6541], 6551: [6542], 6552: [6543], 6553: [6544], 6554: [6545],
6555: [6546], 6556: [6547], 6557: [6548], 6558: [6549], 6559: [6550], 6560: [6551], 6561: [6552], 6562: [6553], 6563: [6554], 6564: [6555], 6565: [6556], 6566: [6557], 6567: [6558], 6568: [6559], 6569: [6560], 6570: [6561], 6571: [6562], 6572: [6563], 6573: [6564], 6574: [6565], 6575: [6566], 6576: [6567], 6577: [6568], 6578: [6569], 6579: [6570], 6580: [6571], 6581: [6572], 6582: [6573], 6583: [6574], 6584: [6575], 6585: [6576], 6586: [6577], 6587: [6578], 6588: [6579], 6589: [6580], 6590: [6581], 6591: [6582], 6592: [6583], 6593: [6584], 6594: [6585], 6595: [6586], 6596: [6587], 6597: [6588], 6598: [6589], 6599: [6590], 6600: [6591], 6601: [6592], 6602: [6593], 6603: [6594], 6604: [6595], 6605: [6596], 6606: [6597], 6607: [6598], 6608: [6599], 6609: [6600], 6610: [6601], 6611: [6602], 6612: [6603], 6613: [6604], 6614: [6605], 6615: [6606], 6616: [6607], 6617: [6608], 6618: [6609], 6619: [6610], 6620: [6611], 6621: [6612], 6622: [6613], 6623: [6614], 6624: [6615], 6625: [6616], 6626: [6617], 6627: [6618], 6628: [6619], 6629: [6620], 6630: [6621], 6631: [6622], 6632: [6623], 6633: [6624], 6634: [6625], 6635: [6626], 6636: [6627], 6637: [6628], 6638: [6629], 6639: [6630], 6640: [6631],
6641: [6632], 6642: [6633], 6643: [6634], 6644: [6635], 6645: [6636], 6646: [6637], 6647: [6638], 6648: [6639], 6649: [6640], 6650: [6641], 6651: [6642], 6652: [6643], 6653: [6644], 6654: [6645], 6655: [6646], 6656: [6647], 6657: [6648], 6658: [6649], 6659: [6650], 6660: [6651], 6661: [6652], 6662: [6653], 6663: [6654], 6664: [6655], 6665: [6656], 6666: [6657], 6667: [6658], 6668: [6659], 6669: [6660], 6670: [6661], 6671: [6662], 6672: [6663], 6673: [6664], 6674: [6665], 6675: [6666], 6676: [6667], 6677: [6668], 6678: [6669], 6679: [6670], 6680: [6671], 6681: [6672], 6682: [6673], 6683: [6674], 6684: [6675], 6685: [6676], 6686: [6677], 6687: [6678], 6688: [6679], 6689: [6680], 6690: [6681], 6691: [6682], 6692: [6683], 6693: [6684], 6694: [6685], 6695: [6686], 6696: [6687], 6697: [6688], 6698: [6689], 6699: [6690], 6700: [6691], 6701: [6692], 6702: [6693], 6703: [6694], 6704: [6695], 6705: [6696], 6706: [6697], 6707: [6698], 6708: [6699], 6709: [6700], 6710: [6701], 6711: [6702], 6712: [6703], 6713: [6704], 6714: [6705], 6715: [6706], 6716: [6707], 6717: [6708], 6718: [6709], 6719: [6710], 6720: [6711], 6721: [6712], 6722: [6713], 6723: [6714], 6724: [6715], 6725: [6716], 6726: [6717],
6727: [6718], 6728: [6719], 6729: [6720], 6730: [6721], 6731: [6722], 6732: [6723], 6733: [6724], 6734: [6725], 6735: [6726], 6736: [6727], 6737: [6728], 6738: [6729], 6739: [6730], 6740: [6731], 6741: [6732], 6742: [6733], 6743: [6734], 6744: [6735], 6745: [6736], 6746: [6737], 6747: [6738], 6748: [6739], 6749: [6740], 6750: [6741], 6751: [6742], 6752: [6743], 6753: [6744], 6754: [6745], 6755: [6746], 6756: [6747], 6757: [6748], 6758: [6749], 6759: [6750], 6760: [6751], 6761: [6752], 6762: [6753], 6763: [6754], 6764: [6755], 6765: [6756], 6766: [6757], 6767: [6758], 6768: [6759], 6769: [6760], 6770: [6761], 6771: [6762], 6772: [6763], 6773: [6764], 6774: [6765], 6775: [6766], 6776: [6767], 6777: [6768], 6778: [6769], 6779: [6770], 6780: [6771], 6781: [6772], 6782: [6773], 6783: [6774], 6784: [6775], 6785: [6776], 6786: [6777], 6787: [6778], 6788: [6779], 6789: [6780], 6790: [6781], 6791: [6782], 6792: [6783], 6793: [6784], 6794: [6785], 6795: [6786], 6796: [6787], 6797: [6788], 6798: [6789], 6799: [6790], 6800: [6791], 6801: [6792], 6802: [6793], 6803: [6794], 6804: [6795], 6805: [6796], 6806: [6797], 6807: [6798], 6808: [6799], 6809: [6800], 6810: [6801], 6811: [6802], 6812: [6803],
6813: [6804], 6814: [6805], 6815: [6806], 6816: [6807], 6817: [6808], 6818: [6809], 6819: [6810], 6820: [6811], 6821: [6812], 6822: [6813], 6823: [6814], 6824: [6815], 6825: [6816], 6826: [6817], 6827: [6818], 6828: [6819], 6829: [6820], 6830: [6821], 6831: [6822], 6832: [6823], 6833: [6824], 6834: [6825], 6835: [6826], 6836: [6827], 6837: [6828], 6838: [6829], 6839: [6830], 6840: [6831], 6841: [6832], 6842: [6833], 6843: [6834], 6844: [6835], 6845: [6836], 6846: [6837], 6847: [6838], 6848: [6839], 6849: [6840], 6850: [6841], 6851: [6842], 6852: [6843], 6853: [6844], 6854: [6845], 6855: [6846], 6856: [6847], 6857: [6848], 6858: [6849], 6859: [6850], 6860: [6851], 6861: [6852], 6862: [6853], 6863: [6854], 6864: [6855], 6865: [6856], 6866: [6857], 6867: [6858], 6868: [6859], 6869: [6860], 6870: [6861], 6871: [6862], 6872: [6863], 6873: [6864], 6874: [6865], 6875: [6866], 6876: [6867], 6877: [6868], 6878: [6869], 6879: [6870], 6880: [6871], 6881: [6872], 6882: [6873], 6883: [6874], 6884: [6875], 6885: [6876], 6886: [6877], 6887: [6878], 6888: [6879], 6889: [6880], 6890: [6881], 6891: [6882], 6892: [6883], 6893: [6884], 6894: [6885], 6895: [6886], 6896: [6887], 6897: [6888], 6898: [6889],
6899: [6890], 6900: [6891], 6901: [6892], 6902: [6893], 6903: [6894], 6904: [6895], 6905: [6896], 6906: [6897], 6907: [6898], 6908: [6899], 6909: [6900], 6910: [6901], 6911: [6902], 6912: [6903], 6913: [6904], 6914: [6905], 6915: [6906], 6916: [6907], 6917: [6908], 6918: [6909], 6919: [6910], 6920: [6911], 6921: [6912], 6922: [6913], 6923: [6914], 6924: [6915], 6925: [6916], 6926: [6917], 6927: [6918], 6928: [6919], 6929: [6920], 6930: [6921], 6931: [6922], 6932: [6923], 6933: [6924], 6934: [6925], 6935: [6926], 6936: [6927], 6937: [6928], 6938: [6929], 6939: [6930], 6940: [6931], 6941: [6932], 6942: [6933], 6943: [6934], 6944: [6935], 6945: [6936], 6946: [6937], 6947: [6938], 6948: [6939], 6949: [6940], 6950: [6941], 6951: [6942], 6952: [6943], 6953: [6944], 6954: [6945], 6955: [6946], 6956: [6947], 6957: [6948], 6958: [6949], 6959: [6950], 6960: [6951], 6961: [6952], 6962: [6953], 6963: [6954], 6964: [6955], 6965: [6956], 6966: [6957], 6967: [6958], 6968: [6959], 6969: [6960], 6970: [6961], 6971: [6962], 6972: [6963], 6973: [6964], 6974: [6965], 6975: [6966], 6976: [6967], 6977: [6968], 6978: [6969], 6979: [6970], 6980: [6971], 6981: [6972], 6982: [6973], 6983: [6974], 6984: [6975],
6985: [6976], 6986: [6977], 6987: [6978], 6988: [6979], 6989: [6980], 6990: [6981], 6991: [6982], 6992: [6983], 6993: [6984], 6994: [6985], 6995: [6986], 6996: [6987], 6997: [6988], 6998: [6989], 6999: [6990], 7000: [6991], 7001: [6992], 7002: [6993], 7003: [6994], 7004: [6995], 7005: [6996], 7006: [6997], 7007: [6998], 7008: [6999], 7009: [7000], 7010: [7001], 7011: [7002], 7012: [7003], 7013: [7004], 7014: [7005], 7015: [7006], 7016: [7007], 7017: [7008], 7018: [7009], 7019: [7010], 7020: [7011], 7021: [7012], 7022: [7013], 7023: [7014], 7024: [7015], 7025: [7016], 7026: [7017], 7027: [7018], 7028: [7019], 7029: [7020], 7030: [7021], 7031: [7022], 7032: [7023], 7033: [7024], 7034: [7025], 7035: [7026], 7036: [7027], 7037: [7028], 7038: [7029], 7039: [7030], 7040: [7031], 7041: [7032], 7042: [7033], 7043: [7034], 7044: [7035], 7045: [7036], 7046: [7037], 7047: [7038], 7048: [7039], 7049: [7040], 7050: [7041], 7051: [7042], 7052: [7043], 7053: [7044], 7054: [7045], 7055: [7046], 7056: [7047], 7057: [7048], 7058: [7049], 7059: [7050], 7060: [7051], 7061: [7052], 7062: [7053], 7063: [7054], 7064: [7055], 7065: [7056], 7066: [7057], 7067: [7058], 7068: [7059], 7069: [7060], 7070: [7061],
7071: [7062], 7072: [7063], 7073: [7064], 7074: [7065], 7075: [7066], 7076: [7067], 7077: [7068], 7078: [7069], 7079: [7070], 7080: [7071], 7081: [7072], 7082: [7073], 7083: [7074], 7084: [7075], 7085: [7076], 7086: [7077], 7087: [7078], 7088: [7079], 7089: [7080], 7090: [7081], 7091: [7082], 7092: [7083], 7093: [7084], 7094: [7085], 7095: [7086], 7096: [7087], 7097: [7088], 7098: [7089], 7099: [7090], 7100: [7091], 7101: [7092], 7102: [7093], 7103: [7094], 7104: [7095], 7105: [7096], 7106: [7097], 7107: [7098], 7108: [7099], 7109: [7100], 7110: [7101], 7111: [7102], 7112: [7103], 7113: [7104], 7114: [7105], 7115: [7106], 7116: [7107], 7117: [7108], 7118: [7109], 7119: [7110], 7120: [7111], 7121: [7112], 7122: [7113], 7123: [7114], 7124: [7115], 7125: [7116], 7126: [7117], 7127: [7118], 7128: [7119], 7129: [7120], 7130: [7121], 7131: [7122], 7132: [7123], 7133: [7124], 7134: [7125], 7135: [7126], 7136: [7127], 7137: [7128], 7138: [7129], 7139: [7130], 7140: [7131], 7141: [7132], 7142: [7133], 7143: [7134], 7144: [7135], 7145: [7136], 7146: [7137], 7147: [7138], 7148: [7139], 7149: [7140], 7150: [7141], 7151: [7142], 7152: [7143], 7153: [7144], 7154: [7145], 7155: [7146], 7156: [7147],
7157: [7148], 7158: [7149], 7159: [7150], 7160: [7151], 7161: [7152], 7162: [7153], 7163: [7154], 7164: [7155], 7165: [7156], 7166: [7157], 7167: [7158], 7168: [7159], 7169: [7160], 7170: [7161], 7171: [7162], 7172: [7163], 7173: [7164], 7174: [7165], 7175: [7166], 7176: [7167], 7177: [7168], 7178: [7169], 7179: [7170], 7180: [7171], 7181: [7172], 7182: [7173], 7183: [7174], 7184: [7175], 7185: [7176], 7186: [7177], 7187: [7178], 7188: [7179], 7189: [7180], 7190: [7181], 7191: [7182], 7192: [7183], 7193: [7184], 7194: [7185], 7195: [7186], 7196: [7187], 7197: [7188], 7198: [7189], 7199: [7190], 7200: [7191], 7201: [7192], 7202: [7193], 7203: [7194], 7204: [7195], 7205: [7196], 7206: [7197], 7207: [7198], 7208: [7199], 7209: [7200], 7210: [7201], 7211: [7202], 7212: [7203], 7213: [7204], 7214: [7205], 7215: [7206], 7216: [7207], 7217: [7208], 7218: [7209], 7219: [7210], 7220: [7211], 7221: [7212], 7222: [7213], 7223: [7214], 7224: [7215], 7225: [7216], 7226: [7217], 7227: [7218], 7228: [7219], 7229: [7220], 7230: [7221], 7231: [7222], 7232: [7223], 7233: [7224], 7234: [7225], 7235: [7226], 7236: [7227], 7237: [7228], 7238: [7229], 7239: [7230], 7240: [7231], 7241: [7232], 7242: [7233],
7243: [7234], 7244: [7235], 7245: [7236], 7246: [7237], 7247: [7238], 7248: [7239], 7249: [7240], 7250: [7241], 7251: [7242], 7252: [7243], 7253: [7244], 7254: [7245], 7255: [7246], 7256: [7247], 7257: [7248], 7258: [7249], 7259: [7250], 7260: [7251], 7261: [7252], 7262: [7253], 7263: [7254], 7264: [7255], 7265: [7256], 7266: [7257], 7267: [7258], 7268: [7259], 7269: [7260], 7270: [7261], 7271: [7262], 7272: [7263], 7273: [7264], 7274: [7265], 7275: [7266], 7276: [7267], 7277: [7268], 7278: [7269], 7279: [7270], 7280: [7271], 7281: [7272], 7282: [7273], 7283: [7274], 7284: [7275], 7285: [7276], 7286: [7277], 7287: [7278], 7288: [7279], 7289: [7280], 7290: [7281], 7291: [7282], 7292: [7283], 7293: [7284], 7294: [7285], 7295: [7286], 7296: [7287], 7297: [7288], 7298: [7289], 7299: [7290], 7300: [7291], 7301: [7292], 7302: [7293], 7303: [7294], 7304: [7295], 7305: [7296], 7306: [7297], 7307: [7298], 7308: [7299], 7309: [7300], 7310: [7301], 7311: [7302], 7312: [7303], 7313: [7304], 7314: [7305], 7315: [7306], 7316: [7307], 7317: [7308], 7318: [7309], 7319: [7310], 7320: [7311], 7321: [7312], 7322: [7313], 7323: [7314], 7324: [7315], 7325: [7316], 7326: [7317], 7327: [7318], 7328: [7319],
7329: [7320], 7330: [7321], 7331: [7322], 7332: [7323], 7333: [7324], 7334: [7325], 7335: [7326], 7336: [7327], 7337: [7328], 7338: [7329], 7339: [7330], 7340: [7331], 7341: [7332], 7342: [7333], 7343: [7334], 7344: [7335], 7345: [7336], 7346: [7337], 7347: [7338], 7348: [7339], 7349: [7340], 7350: [7341], 7351: [7342], 7352: [7343], 7353: [7344], 7354: [7345], 7355: [7346], 7356: [7347], 7357: [7348], 7358: [7349], 7359: [7350], 7360: [7351], 7361: [7352], 7362: [7353], 7363: [7354], 7364: [7355], 7365: [7356], 7366: [7357], 7367: [7358], 7368: [7359], 7369: [7360], 7370: [7361], 7371: [7362], 7372: [7363], 7373: [7364], 7374: [7365], 7375: [7366], 7376: [7367], 7377: [7368], 7378: [7369], 7379: [7370], 7380: [7371], 7381: [7372], 7382: [7373], 7383: [7374], 7384: [7375], 7385: [7376], 7386: [7377], 7387: [7378], 7388: [7379], 7389: [7380], 7390: [7381], 7391: [7382], 7392: [7383], 7393: [7384], 7394: [7385], 7395: [7386], 7396: [7387], 7397: [7388], 7398: [7389], 7399: [7390], 7400: [7391], 7401: [7392], 7402: [7393], 7403: [7394], 7404: [7395], 7405: [7396], 7406: [7397], 7407: [7398], 7408: [7399], 7409: [7400], 7410: [7401], 7411: [7402], 7412: [7403], 7413: [7404], 7414: [7405],
7415: [7406], 7416: [7407], 7417: [7408], 7418: [7409], 7419: [7410], 7420: [7411], 7421: [7412], 7422: [7413], 7423: [7414], 7424: [7415], 7425: [7416], 7426: [7417], 7427: [7418], 7428: [7419], 7429: [7420], 7430: [7421], 7431: [7422], 7432: [7423], 7433: [7424], 7434: [7425], 7435: [7426], 7436: [7427], 7437: [7428], 7438: [7429], 7439: [7430], 7440: [7431], 7441: [7432], 7442: [7433], 7443: [7434], 7444: [7435], 7445: [7436], 7446: [7437], 7447: [7438], 7448: [7439], 7449: [7440], 7450: [7441], 7451: [7442], 7452: [7443], 7453: [7444], 7454: [7445], 7455: [7446], 7456: [7447], 7457: [7448], 7458: [7449], 7459: [7450], 7460: [7451], 7461: [7452], 7462: [7453], 7463: [7454], 7464: [7455], 7465: [7456], 7466: [7457], 7467: [7458], 7468: [7459], 7469: [7460], 7470: [7461], 7471: [7462], 7472: [7463], 7473: [7464], 7474: [7465], 7475: [7466], 7476: [7467], 7477: [7468], 7478: [7469], 7479: [7470], 7480: [7471], 7481: [7472], 7482: [7473], 7483: [7474], 7484: [7475], 7485: [7476], 7486: [7477], 7487: [7478], 7488: [7479], 7489: [7480], 7490: [7481], 7491: [7482], 7492: [7483], 7493: [7484], 7494: [7485], 7495: [7486], 7496: [7487], 7497: [7488], 7498: [7489], 7499: [7490], 7500: [7491],
7501: [7492], 7502: [7493], 7503: [7494], 7504: [7495], 7505: [7496], 7506: [7497], 7507: [7498], 7508: [7499], 7509: [7500], 7510: [7501], 7511: [7502], 7512: [7503], 7513: [7504], 7514: [7505], 7515: [7506], 7516: [7507], 7517: [7508], 7518: [7509], 7519: [7510], 7520: [7511], 7521: [7512], 7522: [7513], 7523: [7514], 7524: [7515], 7525: [7516], 7526: [7517], 7527: [7518], 7528: [7519], 7529: [7520], 7530: [7521], 7531: [7522], 7532: [7523], 7533: [7524], 7534: [7525], 7535: [7526], 7536: [7527], 7537: [7528], 7538: [7529], 7539: [7530], 7540: [7531], 7541: [7532], 7542: [7533], 7543: [7534], 7544: [7535], 7545: [7536], 7546: [7537], 7547: [7538], 7548: [7539], 7549: [7540], 7550: [7541], 7551: [7542], 7552: [7543], 7553: [7544], 7554: [7545], 7555: [7546], 7556: [7547], 7557: [7548], 7558: [7549], 7559: [7550], 7560: [7551], 7561: [7552], 7562: [7553], 7563: [7554], 7564: [7555], 7565: [7556], 7566: [7557], 7567: [7558], 7568: [7559], 7569: [7560], 7570: [7561], 7571: [7562], 7572: [7563], 7573: [7564], 7574: [7565], 7575: [7566], 7576: [7567], 7577: [7568], 7578: [7569], 7579: [7570], 7580: [7571], 7581: [7572], 7582: [7573], 7583: [7574], 7584: [7575], 7585: [7576], 7586: [7577],
7587: [7578], 7588: [7579], 7589: [7580], 7590: [7581], 7591: [7582], 7592: [7583], 7593: [7584], 7594: [7585], 7595: [7586], 7596: [7587], 7597: [7588], 7598: [7589], 7599: [7590], 7600: [7591], 7601: [7592], 7602: [7593], 7603: [7594], 7604: [7595], 7605: [7596], 7606: [7597], 7607: [7598], 7608: [7599], 7609: [7600], 7610: [7601], 7611: [7602], 7612: [7603], 7613: [7604], 7614: [7605], 7615: [7606], 7616: [7607], 7617: [7608], 7618: [7609], 7619: [7610], 7620: [7611], 7621: [7612], 7622: [7613], 7623: [7614], 7624: [7615], 7625: [7616], 7626: [7617], 7627: [7618], 7628: [7619], 7629: [7620], 7630: [7621], 7631: [7622], 7632: [7623], 7633: [7624], 7634: [7625], 7635: [7626], 7636: [7627], 7637: [7628], 7638: [7629], 7639: [7630], 7640: [7631], 7641: [7632], 7642: [7633], 7643: [7634], 7644: [7635], 7645: [7636], 7646: [7637], 7647: [7638], 7648: [7639], 7649: [7640], 7650: [7641], 7651: [7642], 7652: [7643], 7653: [7644], 7654: [7645], 7655: [7646], 7656: [7647], 7657: [7648], 7658: [7649], 7659: [7650], 7660: [7651], 7661: [7652], 7662: [7653], 7663: [7654], 7664: [7655], 7665: [7656], 7666: [7657], 7667: [7658], 7668: [7659], 7669: [7660], 7670: [7661], 7671: [7662], 7672: [7663],
7673: [7664], 7674: [7665], 7675: [7666], 7676: [7667], 7677: [7668], 7678: [7669], 7679: [7670], 7680: [7671], 7681: [7672], 7682: [7673], 7683: [7674], 7684: [7675], 7685: [7676], 7686: [7677], 7687: [7678], 7688: [7679], 7689: [7680], 7690: [7681], 7691: [7682], 7692: [7683], 7693: [7684], 7694: [7685], 7695: [7686], 7696: [7687], 7697: [7688], 7698: [7689], 7699: [7690], 7700: [7691], 7701: [7692], 7702: [7693], 7703: [7694], 7704: [7695], 7705: [7696], 7706: [7697], 7707: [7698], 7708: [7699], 7709: [7700], 7710: [7701], 7711: [7702], 7712: [7703], 7713: [7704], 7714: [7705], 7715: [7706], 7716: [7707], 7717: [7708], 7718: [7709], 7719: [7710], 7720: [7711], 7721: [7712], 7722: [7713], 7723: [7714], 7724: [7715], 7725: [7716], 7726: [7717], 7727: [7718], 7728: [7719], 7729: [7720], 7730: [7721], 7731: [7722], 7732: [7723], 7733: [7724], 7734: [7725], 7735: [7726], 7736: [7727], 7737: [7728], 7738: [7729], 7739: [7730], 7740: [7731], 7741: [7732], 7742: [7733], 7743: [7734], 7744: [7735], 7745: [7736], 7746: [7737], 7747: [7738], 7748: [7739], 7749: [7740], 7750: [7741], 7751: [7742], 7752: [7743], 7753: [7744], 7754: [7745], 7755: [7746], 7756: [7747], 7757: [7748], 7758: [7749],
7759: [7750], 7760: [7751], 7761: [7752], 7762: [7753], 7763: [7754], 7764: [7755], 7765: [7756], 7766: [7757], 7767: [7758], 7768: [7759], 7769: [7760], 7770: [7761], 7771: [7762], 7772: [7763], 7773: [7764], 7774: [7765], 7775: [7766], 7776: [7767], 7777: [7768], 7778: [7769], 7779: [7770], 7780: [7771], 7781: [7772], 7782: [7773], 7783: [7774], 7784: [7775], 7785: [7776], 7786: [7777], 7787: [7778], 7788: [7779], 7789: [7780], 7790: [7781], 7791: [7782], 7792: [7783], 7793: [7784], 7794: [7785], 7795: [7786], 7796: [7787], 7797: [7788], 7798: [7789], 7799: [7790], 7800: [7791], 7801: [7792], 7802: [7793], 7803: [7794], 7804: [7795], 7805: [7796], 7806: [7797], 7807: [7798], 7808: [7799], 7809: [7800], 7810: [7801], 7811: [7802], 7812: [7803], 7813: [7804], 7814: [7805], 7815: [7806], 7816: [7807], 7817: [7808], 7818: [7809], 7819: [7810], 7820: [7811], 7821: [7812], 7822: [7813], 7823: [7814], 7824: [7815], 7825: [7816], 7826: [7817], 7827: [7818], 7828: [7819], 7829: [7820], 7830: [7821], 7831: [7822], 7832: [7823], 7833: [7824], 7834: [7825], 7835: [7826], 7836: [7827], 7837: [7828], 7838: [7829], 7839: [7830], 7840: [7831], 7841: [7832], 7842: [7833], 7843: [7834], 7844: [7835],
7845: [7836], 7846: [7837], 7847: [7838], 7848: [7839], 7849: [7840], 7850: [7841], 7851: [7842], 7852: [7843], 7853: [7844], 7854: [7845], 7855: [7846], 7856: [7847], 7857: [7848], 7858: [7849], 7859: [7850], 7860: [7851], 7861: [7852], 7862: [7853], 7863: [7854], 7864: [7855], 7865: [7856], 7866: [7857], 7867: [7858], 7868: [7859], 7869: [7860], 7870: [7861], 7871: [7862], 7872: [7863], 7873: [7864], 7874: [7865], 7875: [7866], 7876: [7867], 7877: [7868], 7878: [7869], 7879: [7870], 7880: [7871], 7881: [7872], 7882: [7873], 7883: [7874], 7884: [7875], 7885: [7876], 7886: [7877], 7887: [7878], 7888: [7879], 7889: [7880], 7890: [7881], 7891: [7882], 7892: [7883], 7893: [7884], 7894: [7885], 7895: [7886], 7896: [7887], 7897: [7888], 7898: [7889], 7899: [7890], 7900: [7891], 7901: [7892], 7902: [7893], 7903: [7894], 7904: [7895], 7905: [7896], 7906: [7897], 7907: [7898], 7908: [7899], 7909: [7900], 7910: [7901], 7911: [7902], 7912: [7903], 7913: [7904], 7914: [7905], 7915: [7906], 7916: [7907], 7917: [7908], 7918: [7909], 7919: [7910], 7920: [7911], 7921: [7912], 7922: [7913], 7923: [7914], 7924: [7915], 7925: [7916], 7926: [7917], 7927: [7918], 7928: [7919], 7929: [7920], 7930: [7921],
7931: [7922], 7932: [7923], 7933: [7924], 7934: [7925], 7935: [7926], 7936: [7927], 7937: [7928], 7938: [7929], 7939: [7930], 7940: [7931], 7941: [7932], 7942: [7933], 7943: [7934], 7944: [7935], 7945: [7936], 7946: [7937], 7947: [7938], 7948: [7939], 7949: [7940], 7950: [7941], 7951: [7942], 7952: [7943], 7953: [7944], 7954: [7945], 7955: [7946], 7956: [7947], 7957: [7948], 7958: [7949], 7959: [7950], 7960: [7951], 7961: [7952], 7962: [7953], 7963: [7954], 7964: [7955], 7965: [7956], 7966: [7957], 7967: [7958], 7968: [7959], 7969: [7960], 7970: [7961], 7971: [7962], 7972: [7963], 7973: [7964], 7974: [7965], 7975: [7966], 7976: [7967], 7977: [7968], 7978: [7969], 7979: [7970], 7980: [7971], 7981: [7972], 7982: [7973], 7983: [7974], 7984: [7975], 7985: [7976], 7986: [7977], 7987: [7978], 7988: [7979], 7989: [7980], 7990: [7981], 7991: [7982], 7992: [7983], 7993: [7984], 7994: [7985], 7995: [7986], 7996: [7987], 7997: [7988], 7998: [7989], 7999: [7990], 8000: [7991], 8001: [7992], 8002: [7993], 8003: [7994], 8004: [7995], 8005: [7996], 8006: [7997], 8007: [7998], 8008: [7999], 8009: [8000], 8010: [8001], 8011: [8002], 8012: [8003], 8013: [8004], 8014: [8005], 8015: [8006], 8016: [8007],
8017: [8008], 8018: [8009], 8019: [8010], 8020: [8011], 8021: [8012], 8022: [8013], 8023: [8014], 8024: [8015], 8025: [8016], 8026: [8017], 8027: [8018], 8028: [8019], 8029: [8020], 8030: [8021], 8031: [8022], 8032: [8023], 8033: [8024], 8034: [8025], 8035: [8026], 8036: [8027], 8037: [8028], 8038: [8029], 8039: [8030], 8040: [8031], 8041: [8032], 8042: [8033], 8043: [8034], 8044: [8035], 8045: [8036], 8046: [8037], 8047: [8038], 8048: [8039], 8049: [8040], 8050: [8041], 8051: [8042], 8052: [8043], 8053: [8044], 8054: [8045], 8055: [8046], 8056: [8047], 8057: [8048], 8058: [8049], 8059: [8050], 8060: [8051], 8061: [8052], 8062: [8053], 8063: [8054], 8064: [8055], 8065: [8056], 8066: [8057], 8067: [8058], 8068: [8059], 8069: [8060], 8070: [8061], 8071: [8062], 8072: [8063], 8073: [8064], 8074: [8065], 8075: [8066], 8076: [8067], 8077: [8068], 8078: [8069], 8079: [8070], 8080: [8071], 8081: [8072], 8082: [8073], 8083: [8074], 8084: [8075], 8085: [8076], 8086: [8077], 8087: [8078], 8088: [8079], 8089: [8080], 8090: [8081], 8091: [8082], 8092: [8083], 8093: [8084], 8094: [8085], 8095: [8086], 8096: [8087], 8097: [8088], 8098: [8089], 8099: [8090], 8100: [8091], 8101: [8092], 8102: [8093],
8103: [8094], 8104: [8095], 8105: [8096], 8106: [8097], 8107: [8098], 8108: [8099], 8109: [8100], 8110: [8101], 8111: [8102], 8112: [8103], 8113: [8104], 8114: [8105], 8115: [8106], 8116: [8107], 8117: [8108], 8118: [8109], 8119: [8110], 8120: [8111], 8121: [8112], 8122: [8113], 8123: [8114], 8124: [8115], 8125: [8116], 8126: [8117], 8127: [8118], 8128: [8119], 8129: [8120], 8130: [8121], 8131: [8122], 8132: [8123], 8133: [8124], 8134: [8125], 8135: [8126], 8136: [8127], 8137: [8128], 8138: [8129], 8139: [8130], 8140: [8131], 8141: [8132], 8142: [8133], 8143: [8134], 8144: [8135], 8145: [8136], 8146: [8137], 8147: [8138], 8148: [8139], 8149: [8140], 8150: [8141], 8151: [8142], 8152: [8143], 8153: [8144], 8154: [8145], 8155: [8146], 8156: [8147], 8157: [8148], 8158: [8149], 8159: [8150], 8160: [8151], 8161: [8152], 8162: [8153], 8163: [8154], 8164: [8155], 8165: [8156], 8166: [8157], 8167: [8158], 8168: [8159], 8169: [8160], 8170: [8161], 8171: [8162], 8172: [8163], 8173: [8164], 8174: [8165], 8175: [8166], 8176: [8167], 8177: [8168], 8178: [8169], 8179: [8170], 8180: [8171], 8181: [8172], 8182: [8173], 8183: [8174], 8184: [8175], 8185: [8176], 8186: [8177], 8187: [8178], 8188: [8179],
8189: [8180], 8190: [8181], 8191: [8182], 8192: [8183], 8193: [8184], 8194: [8185], 8195: [8186], 8196: [8187], 8197: [8188], 8198: [8189], 8199: [8190], 8200: [8191], 8201: [8192], 8202: [8193], 8203: [8194], 8204: [8195], 8205: [8196], 8206: [8197], 8207: [8198], 8208: [8199], 8209: [8200], 8210: [8201], 8211: [8202], 8212: [8203], 8213: [8204], 8214: [8205], 8215: [8206], 8216: [8207], 8217: [8208], 8218: [8209], 8219: [8210], 8220: [8211], 8221: [8212], 8222: [8213], 8223: [8214], 8224: [8215], 8225: [8216], 8226: [8217], 8227: [8218], 8228: [8219], 8229: [8220], 8230: [8221], 8231: [8222], 8232: [8223], 8233: [8224], 8234: [8225], 8235: [8226], 8236: [8227], 8237: [8228], 8238: [8229], 8239: [8230], 8240: [8231], 8241: [8232], 8242: [8233], 8243: [8234], 8244: [8235], 8245: [8236], 8246: [8237], 8247: [8238], 8248: [8239], 8249: [8240], 8250: [8241], 8251: [8242], 8252: [8243], 8253: [8244], 8254: [8245], 8255: [8246], 8256: [8247], 8257: [8248], 8258: [8249], 8259: [8250], 8260: [8251], 8261: [8252], 8262: [8253], 8263: [8254], 8264: [8255], 8265: [8256], 8266: [8257], 8267: [8258], 8268: [8259], 8269: [8260], 8270: [8261], 8271: [8262], 8272: [8263], 8273: [8264], 8274: [8265],
8275: [8266], 8276: [8267], 8277: [8268], 8278: [8269], 8279: [8270], 8280: [8271], 8281: [8272], 8282: [8273], 8283: [8274], 8284: [8275], 8285: [8276], 8286: [8277], 8287: [8278], 8288: [8279], 8289: [8280], 8290: [8281], 8291: [8282], 8292: [8283], 8293: [8284], 8294: [8285], 8295: [8286], 8296: [8287], 8297: [8288], 8298: [8289], 8299: [8290], 8300: [8291], 8301: [8292], 8302: [8293], 8303: [8294], 8304: [8295], 8305: [8296], 8306: [8297], 8307: [8298], 8308: [8299], 8309: [8300], 8310: [8301], 8311: [8302], 8312: [8303], 8313: [8304], 8314: [8305], 8315: [8306], 8316: [8307], 8317: [8308], 8318: [8309], 8319: [8310], 8320: [8311], 8321: [8312], 8322: [8313], 8323: [8314], 8324: [8315], 8325: [8316], 8326: [8317], 8327: [8318], 8328: [8319], 8329: [8320], 8330: [8321], 8331: [8322], 8332: [8323], 8333: [8324], 8334: [8325], 8335: [8326], 8336: [8327], 8337: [8328], 8338: [8329], 8339: [8330], 8340: [8331], 8341: [8332], 8342: [8333], 8343: [8334], 8344: [8335], 8345: [8336], 8346: [8337], 8347: [8338], 8348: [8339], 8349: [8340], 8350: [8341], 8351: [8342], 8352: [8343], 8353: [8344], 8354: [8345], 8355: [8346], 8356: [8347], 8357: [8348], 8358: [8349], 8359: [8350], 8360: [8351],
8361: [8352], 8362: [8353], 8363: [8354], 8364: [8355], 8365: [8356], 8366: [8357], 8367: [8358], 8368: [8359], 8369: [8360], 8370: [8361], 8371: [8362], 8372: [8363], 8373: [8364], 8374: [8365], 8375: [8366], 8376: [8367], 8377: [8368], 8378: [8369], 8379: [8370], 8380: [8371], 8381: [8372], 8382: [8373], 8383: [8374], 8384: [8375], 8385: [8376], 8386: [8377], 8387: [8378], 8388: [8379], 8389: [8380], 8390: [8381], 8391: [8382], 8392: [8383], 8393: [8384], 8394: [8385], 8395: [8386], 8396: [8387], 8397: [8388], 8398: [8389], 8399: [8390], 8400: [8391], 8401: [8392], 8402: [8393], 8403: [8394], 8404: [8395], 8405: [8396], 8406: [8397], 8407: [8398], 8408: [8399], 8409: [8400], 8410: [8401], 8411: [8402], 8412: [8403], 8413: [8404], 8414: [8405], 8415: [8406], 8416: [8407], 8417: [8408], 8418: [8409], 8419: [8410], 8420: [8411], 8421: [8412], 8422: [8413], 8423: [8414], 8424: [8415], 8425: [8416], 8426: [8417], 8427: [8418], 8428: [8419], 8429: [8420], 8430: [8421], 8431: [8422], 8432: [8423], 8433: [8424], 8434: [8425], 8435: [8426], 8436: [8427], 8437: [8428], 8438: [8429], 8439: [8430], 8440: [8431], 8441: [8432], 8442: [8433], 8443: [8434], 8444: [8435], 8445: [8436], 8446: [8437],
8447: [8438], 8448: [8439], 8449: [8440], 8450: [8441], 8451: [8442], 8452: [8443], 8453: [8444], 8454: [8445], 8455: [8446], 8456: [8447], 8457: [8448], 8458: [8449], 8459: [8450], 8460: [8451], 8461: [8452], 8462: [8453], 8463: [8454], 8464: [8455], 8465: [8456], 8466: [8457], 8467: [8458], 8468: [8459], 8469: [8460], 8470: [8461], 8471: [8462], 8472: [8463], 8473: [8464], 8474: [8465], 8475: [8466], 8476: [8467], 8477: [8468], 8478: [8469], 8479: [8470], 8480: [8471], 8481: [8472], 8482: [8473], 8483: [8474], 8484: [8475], 8485: [8476], 8486: [8477], 8487: [8478], 8488: [8479], 8489: [8480], 8490: [8481], 8491: [8482], 8492: [8483], 8493: [8484], 8494: [8485], 8495: [8486], 8496: [8487], 8497: [8488], 8498: [8489], 8499: [8490], 8500: [8491], 8501: [8492], 8502: [8493], 8503: [8494], 8504: [8495], 8505: [8496], 8506: [8497], 8507: [8498], 8508: [8499], 8509: [8500], 8510: [8501], 8511: [8502], 8512: [8503], 8513: [8504], 8514: [8505], 8515: [8506], 8516: [8507], 8517: [8508], 8518: [8509], 8519: [8510], 8520: [8511], 8521: [8512], 8522: [8513], 8523: [8514], 8524: [8515], 8525: [8516], 8526: [8517], 8527: [8518], 8528: [8519], 8529: [8520], 8530: [8521], 8531: [8522], 8532: [8523],
8533: [8524], 8534: [8525], 8535: [8526], 8536: [8527], 8537: [8528], 8538: [8529], 8539: [8530], 8540: [8531], 8541: [8532], 8542: [8533], 8543: [8534], 8544: [8535], 8545: [8536], 8546: [8537], 8547: [8538], 8548: [8539], 8549: [8540], 8550: [8541], 8551: [8542], 8552: [8543], 8553: [8544], 8554: [8545], 8555: [8546], 8556: [8547], 8557: [8548], 8558: [8549], 8559: [8550], 8560: [8551], 8561: [8552], 8562: [8553], 8563: [8554], 8564: [8555], 8565: [8556], 8566: [8557], 8567: [8558], 8568: [8559], 8569: [8560], 8570: [8561], 8571: [8562], 8572: [8563], 8573: [8564], 8574: [8565], 8575: [8566], 8576: [8567], 8577: [8568], 8578: [8569], 8579: [8570], 8580: [8571], 8581: [8572], 8582: [8573], 8583: [8574], 8584: [8575], 8585: [8576], 8586: [8577], 8587: [8578], 8588: [8579], 8589: [8580], 8590: [8581], 8591: [8582], 8592: [8583], 8593: [8584], 8594: [8585], 8595: [8586], 8596: [8587], 8597: [8588], 8598: [8589], 8599: [8590], 8600: [8591], 8601: [8592], 8602: [8593], 8603: [8594], 8604: [8595], 8605: [8596], 8606: [8597], 8607: [8598], 8608: [8599], 8609: [8600], 8610: [8601], 8611: [8602], 8612: [8603], 8613: [8604], 8614: [8605], 8615: [8606], 8616: [8607], 8617: [8608], 8618: [8609],
8619: [8610], 8620: [8611], 8621: [8612], 8622: [8613], 8623: [8614], 8624: [8615], 8625: [8616], 8626: [8617], 8627: [8618], 8628: [8619], 8629: [8620], 8630: [8621], 8631: [8622], 8632: [8623], 8633: [8624], 8634: [8625], 8635: [8626], 8636: [8627], 8637: [8628], 8638: [8629], 8639: [8630], 8640: [8631], 8641: [8632], 8642: [8633], 8643: [8634], 8644: [8635], 8645: [8636], 8646: [8637], 8647: [8638], 8648: [8639], 8649: [8640], 8650: [8641], 8651: [8642], 8652: [8643], 8653: [8644], 8654: [8645], 8655: [8646], 8656: [8647], 8657: [8648], 8658: [8649], 8659: [8650], 8660: [8651], 8661: [8652], 8662: [8653], 8663: [8654], 8664: [8655], 8665: [8656], 8666: [8657], 8667: [8658], 8668: [8659], 8669: [8660], 8670: [8661], 8671: [8662], 8672: [8663], 8673: [8664], 8674: [8665], 8675: [8666], 8676: [8667], 8677: [8668], 8678: [8669], 8679: [8670], 8680: [8671], 8681: [8672], 8682: [8673], 8683: [8674], 8684: [8675], 8685: [8676], 8686: [8677], 8687: [8678], 8688: [8679], 8689: [8680], 8690: [8681], 8691: [8682], 8692: [8683], 8693: [8684], 8694: [8685], 8695: [8686], 8696: [8687], 8697: [8688], 8698: [8689], 8699: [8690], 8700: [8691], 8701: [8692], 8702: [8693], 8703: [8694], 8704: [8695],
8705: [8696], 8706: [8697], 8707: [8698], 8708: [8699], 8709: [8700], 8710: [8701], 8711: [8702], 8712: [8703], 8713: [8704], 8714: [8705], 8715: [8706], 8716: [8707], 8717: [8708], 8718: [8709], 8719: [8710], 8720: [8711], 8721: [8712], 8722: [8713], 8723: [8714], 8724: [8715], 8725: [8716], 8726: [8717], 8727: [8718], 8728: [8719], 8729: [8720], 8730: [8721], 8731: [8722], 8732: [8723], 8733: [8724], 8734: [8725], 8735: [8726], 8736: [8727], 8737: [8728], 8738: [8729], 8739: [8730], 8740: [8731], 8741: [8732], 8742: [8733], 8743: [8734], 8744: [8735], 8745: [8736], 8746: [8737], 8747: [8738], 8748: [8739], 8749: [8740], 8750: [8741], 8751: [8742], 8752: [8743], 8753: [8744], 8754: [8745], 8755: [8746], 8756: [8747], 8757: [8748], 8758: [8749], 8759: [8750], 8760: [8751], 8761: [8752], 8762: [8753], 8763: [8754], 8764: [8755], 8765: [8756], 8766: [8757], 8767: [8758], 8768: [8759], 8769: [8760], 8770: [8761], 8771: [8762], 8772: [8763], 8773: [8764], 8774: [8765], 8775: [8766], 8776: [8767], 8777: [8768], 8778: [8769], 8779: [8770], 8780: [8771], 8781: [8772], 8782: [8773], 8783: [8774], 8784: [8775], 8785: [8776], 8786: [8777], 8787: [8778], 8788: [8779], 8789: [8780], 8790: [8781],
8791: [8782], 8792: [8783], 8793: [8784], 8794: [8785], 8795: [8786], 8796: [8787], 8797: [8788], 8798: [8789], 8799: [8790], 8800: [8791], 8801: [8792], 8802: [8793], 8803: [8794], 8804: [8795], 8805: [8796], 8806: [8797], 8807: [8798], 8808: [8799], 8809: [8800], 8810: [8801], 8811: [8802], 8812: [8803], 8813: [8804], 8814: [8805], 8815: [8806], 8816: [8807], 8817: [8808], 8818: [8809], 8819: [8810], 8820: [8811], 8821: [8812], 8822: [8813], 8823: [8814], 8824: [8815], 8825: [8816], 8826: [8817], 8827: [8818], 8828: [8819], 8829: [8820], 8830: [8821], 8831: [8822], 8832: [8823], 8833: [8824], 8834: [8825], 8835: [8826], 8836: [8827], 8837: [8828], 8838: [8829], 8839: [8830], 8840: [8831], 8841: [8832], 8842: [8833], 8843: [8834], 8844: [8835], 8845: [8836], 8846: [8837], 8847: [8838], 8848: [8839], 8849: [8840], 8850: [8841], 8851: [8842], 8852: [8843], 8853: [8844], 8854: [8845], 8855: [8846], 8856: [8847], 8857: [8848], 8858: [8849], 8859: [8850], 8860: [8851], 8861: [8852], 8862: [8853], 8863: [8854], 8864: [8855], 8865: [8856], 8866: [8857], 8867: [8858], 8868: [8859], 8869: [8860], 8870: [8861], 8871: [8862], 8872: [8863], 8873: [8864], 8874: [8865], 8875: [8866], 8876: [8867],
8877: [8868], 8878: [8869], 8879: [8870], 8880: [8871], 8881: [8872], 8882: [8873], 8883: [8874], 8884: [8875], 8885: [8876], 8886: [8877], 8887: [8878], 8888: [8879], 8889: [8880], 8890: [8881], 8891: [8882], 8892: [8883], 8893: [8884], 8894: [8885], 8895: [8886], 8896: [8887], 8897: [8888], 8898: [8889], 8899: [8890], 8900: [8891], 8901: [8892], 8902: [8893], 8903: [8894], 8904: [8895], 8905: [8896], 8906: [8897], 8907: [8898], 8908: [8899], 8909: [8900], 8910: [8901], 8911: [8902], 8912: [8903], 8913: [8904], 8914: [8905], 8915: [8906], 8916: [8907], 8917: [8908], 8918: [8909], 8919: [8910], 8920: [8911], 8921: [8912], 8922: [8913], 8923: [8914], 8924: [8915], 8925: [8916], 8926: [8917], 8927: [8918], 8928: [8919], 8929: [8920], 8930: [8921], 8931: [8922], 8932: [8923], 8933: [8924], 8934: [8925], 8935: [8926], 8936: [8927], 8937: [8928], 8938: [8929], 8939: [8930], 8940: [8931], 8941: [8932], 8942: [8933], 8943: [8934], 8944: [8935], 8945: [8936], 8946: [8937], 8947: [8938], 8948: [8939], 8949: [8940], 8950: [8941], 8951: [8942], 8952: [8943], 8953: [8944], 8954: [8945], 8955: [8946], 8956: [8947], 8957: [8948], 8958: [8949], 8959: [8950], 8960: [8951], 8961: [8952], 8962: [8953],
8963: [8954], 8964: [8955], 8965: [8956], 8966: [8957], 8967: [8958], 8968: [8959], 8969: [8960], 8970: [8961], 8971: [8962], 8972: [8963], 8973: [8964], 8974: [8965], 8975: [8966], 8976: [8967], 8977: [8968], 8978: [8969], 8979: [8970], 8980: [8971], 8981: [8972], 8982: [8973], 8983: [8974], 8984: [8975], 8985: [8976], 8986: [8977], 8987: [8978], 8988: [8979], 8989: [8980], 8990: [8981], 8991: [8982], 8992: [8983], 8993: [8984], 8994: [8985], 8995: [8986], 8996: [8987], 8997: [8988], 8998: [8989], 8999: [8990], 9000: [8991], 9001: [8992], 9002: [8993], 9003: [8994], 9004: [8995], 9005: [8996], 9006: [8997], 9007: [8998], 9008: [8999], 9009: [9000], 9010: [9001], 9011: [9002], 9012: [9003], 9013: [9004], 9014: [9005], 9015: [9006], 9016: [9007], 9017: [9008], 9018: [9009], 9019: [9010], 9020: [9011], 9021: [9012], 9022: [9013], 9023: [9014], 9024: [9015], 9025: [9016], 9026: [9017], 9027: [9018], 9028: [9019], 9029: [9020], 9030: [9021], 9031: [9022], 9032: [9023], 9033: [9024], 9034: [9025], 9035: [9026], 9036: [9027], 9037: [9028], 9038: [9029], 9039: [9030], 9040: [9031], 9041: [9032], 9042: [9033], 9043: [9034], 9044: [9035], 9045: [9036], 9046: [9037], 9047: [9038], 9048: [9039],
9049: [9040], 9050: [9041], 9051: [9042], 9052: [9043], 9053: [9044], 9054: [9045], 9055: [9046], 9056: [9047], 9057: [9048], 9058: [9049], 9059: [9050], 9060: [9051], 9061: [9052], 9062: [9053], 9063: [9054], 9064: [9055], 9065: [9056], 9066: [9057], 9067: [9058], 9068: [9059], 9069: [9060], 9070: [9061], 9071: [9062], 9072: [9063], 9073: [9064], 9074: [9065], 9075: [9066], 9076: [9067], 9077: [9068], 9078: [9069], 9079: [9070], 9080: [9071], 9081: [9072], 9082: [9073], 9083: [9074], 9084: [9075], 9085: [9076], 9086: [9077], 9087: [9078], 9088: [9079], 9089: [9080], 9090: [9081], 9091: [9082], 9092: [9083], 9093: [9084], 9094: [9085], 9095: [9086], 9096: [9087], 9097: [9088], 9098: [9089], 9099: [9090], 9100: [9091], 9101: [9092], 9102: [9093], 9103: [9094], 9104: [9095], 9105: [9096], 9106: [9097], 9107: [9098], 9108: [9099], 9109: [9100], 9110: [9101], 9111: [9102], 9112: [9103], 9113: [9104], 9114: [9105], 9115: [9106], 9116: [9107], 9117: [9108], 9118: [9109], 9119: [9110], 9120: [9111], 9121: [9112], 9122: [9113], 9123: [9114], 9124: [9115], 9125: [9116], 9126: [9117], 9127: [9118], 9128: [9119], 9129: [9120], 9130: [9121], 9131: [9122], 9132: [9123], 9133: [9124], 9134: [9125],
9135: [9126], 9136: [9127], 9137: [9128], 9138: [9129], 9139: [9130], 9140: [9131], 9141: [9132], 9142: [9133], 9143: [9134], 9144: [9135], 9145: [9136], 9146: [9137], 9147: [9138], 9148: [9139], 9149: [9140], 9150: [9141], 9151: [9142], 9152: [9143], 9153: [9144], 9154: [9145], 9155: [9146], 9156: [9147], 9157: [9148], 9158: [9149], 9159: [9150], 9160: [9151], 9161: [9152], 9162: [9153], 9163: [9154], 9164: [9155], 9165: [9156], 9166: [9157], 9167: [9158], 9168: [9159], 9169: [9160], 9170: [9161], 9171: [9162], 9172: [9163], 9173: [9164], 9174: [9165], 9175: [9166], 9176: [9167], 9177: [9168], 9178: [9169], 9179: [9170], 9180: [9171], 9181: [9172], 9182: [9173], 9183: [9174], 9184: [9175], 9185: [9176], 9186: [9177], 9187: [9178], 9188: [9179], 9189: [9180], 9190: [9181], 9191: [9182], 9192: [9183], 9193: [9184], 9194: [9185], 9195: [9186], 9196: [9187], 9197: [9188], 9198: [9189], 9199: [9190], 9200: [9191], 9201: [9192], 9202: [9193], 9203: [9194], 9204: [9195], 9205: [9196], 9206: [9197], 9207: [9198], 9208: [9199], 9209: [9200], 9210: [9201], 9211: [9202], 9212: [9203], 9213: [9204], 9214: [9205], 9215: [9206], 9216: [9207], 9217: [9208], 9218: [9209], 9219: [9210], 9220: [9211],
9221: [9212], 9222: [9213], 9223: [9214], 9224: [9215], 9225: [9216], 9226: [9217], 9227: [9218], 9228: [9219], 9229: [9220], 9230: [9221], 9231: [9222], 9232: [9223], 9233: [9224], 9234: [9225], 9235: [9226], 9236: [9227], 9237: [9228], 9238: [9229], 9239: [9230], 9240: [9231], 9241: [9232], 9242: [9233], 9243: [9234], 9244: [9235], 9245: [9236], 9246: [9237], 9247: [9238], 9248: [9239], 9249: [9240], 9250: [9241], 9251: [9242], 9252: [9243], 9253: [9244], 9254: [9245], 9255: [9246], 9256: [9247], 9257: [9248], 9258: [9249], 9259: [9250], 9260: [9251], 9261: [9252], 9262: [9253], 9263: [9254], 9264: [9255], 9265: [9256], 9266: [9257], 9267: [9258], 9268: [9259], 9269: [9260], 9270: [9261], 9271: [9262], 9272: [9263], 9273: [9264], 9274: [9265], 9275: [9266], 9276: [9267], 9277: [9268], 9278: [9269], 9279: [9270], 9280: [9271], 9281: [9272], 9282: [9273], 9283: [9274], 9284: [9275], 9285: [9276], 9286: [9277], 9287: [9278], 9288: [9279], 9289: [9280], 9290: [9281], 9291: [9282], 9292: [9283], 9293: [9284], 9294: [9285], 9295: [9286], 9296: [9287], 9297: [9288], 9298: [9289], 9299: [9290], 9300: [9291], 9301: [9292], 9302: [9293], 9303: [9294], 9304: [9295], 9305: [9296], 9306: [9297],
9307: [9298], 9308: [9299], 9309: [9300], 9310: [9301], 9311: [9302], 9312: [9303], 9313: [9304], 9314: [9305], 9315: [9306], 9316: [9307], 9317: [9308], 9318: [9309], 9319: [9310], 9320: [9311], 9321: [9312], 9322: [9313], 9323: [9314], 9324: [9315], 9325: [9316], 9326: [9317], 9327: [9318], 9328: [9319], 9329: [9320], 9330: [9321], 9331: [9322], 9332: [9323], 9333: [9324], 9334: [9325], 9335: [9326], 9336: [9327], 9337: [9328], 9338: [9329], 9339: [9330], 9340: [9331], 9341: [9332], 9342: [9333], 9343: [9334], 9344: [9335], 9345: [9336], 9346: [9337], 9347: [9338], 9348: [9339], 9349: [9340], 9350: [9341], 9351: [9342], 9352: [9343], 9353: [9344], 9354: [9345], 9355: [9346], 9356: [9347], 9357: [9348], 9358: [9349], 9359: [9350], 9360: [9351], 9361: [9352], 9362: [9353], 9363: [9354], 9364: [9355], 9365: [9356], 9366: [9357], 9367: [9358], 9368: [9359], 9369: [9360], 9370: [9361], 9371: [9362], 9372: [9363], 9373: [9364], 9374: [9365], 9375: [9366], 9376: [9367], 9377: [9368], 9378: [9369], 9379: [9370], 9380: [9371], 9381: [9372], 9382: [9373], 9383: [9374], 9384: [9375], 9385: [9376], 9386: [9377], 9387: [9378], 9388: [9379], 9389: [9380], 9390: [9381], 9391: [9382], 9392: [9383],
9393: [9384], 9394: [9385], 9395: [9386], 9396: [9387], 9397: [9388], 9398: [9389], 9399: [9390], 9400: [9391], 9401: [9392], 9402: [9393], 9403: [9394], 9404: [9395], 9405: [9396], 9406: [9397], 9407: [9398], 9408: [9399], 9409: [9400], 9410: [9401], 9411: [9402], 9412: [9403], 9413: [9404], 9414: [9405], 9415: [9406], 9416: [9407], 9417: [9408], 9418: [9409], 9419: [9410], 9420: [9411], 9421: [9412], 9422: [9413], 9423: [9414], 9424: [9415], 9425: [9416], 9426: [9417], 9427: [9418], 9428: [9419], 9429: [9420], 9430: [9421], 9431: [9422], 9432: [9423], 9433: [9424], 9434: [9425], 9435: [9426], 9436: [9427], 9437: [9428], 9438: [9429], 9439: [9430], 9440: [9431], 9441: [9432], 9442: [9433], 9443: [9434], 9444: [9435], 9445: [9436], 9446: [9437], 9447: [9438], 9448: [9439], 9449: [9440], 9450: [9441], 9451: [9442], 9452: [9443], 9453: [9444], 9454: [9445], 9455: [9446], 9456: [9447], 9457: [9448], 9458: [9449], 9459: [9450], 9460: [9451], 9461: [9452], 9462: [9453], 9463: [9454], 9464: [9455], 9465: [9456], 9466: [9457], 9467: [9458], 9468: [9459], 9469: [9460], 9470: [9461], 9471: [9462], 9472: [9463], 9473: [9464], 9474: [9465], 9475: [9466], 9476: [9467], 9477: [9468], 9478: [9469],
9479: [9470], 9480: [9471], 9481: [9472], 9482: [9473], 9483: [9474], 9484: [9475], 9485: [9476], 9486: [9477], 9487: [9478], 9488: [9479], 9489: [9480], 9490: [9481], 9491: [9482], 9492: [9483], 9493: [9484], 9494: [9485], 9495: [9486], 9496: [9487], 9497: [9488], 9498: [9489], 9499: [9490], 9500: [9491], 9501: [9492], 9502: [9493], 9503: [9494], 9504: [9495], 9505: [9496], 9506: [9497], 9507: [9498], 9508: [9499], 9509: [9500], 9510: [9501], 9511: [9502], 9512: [9503], 9513: [9504], 9514: [9505], 9515: [9506], 9516: [9507], 9517: [9508], 9518: [9509], 9519: [9510], 9520: [9511], 9521: [9512], 9522: [9513], 9523: [9514], 9524: [9515], 9525: [9516], 9526: [9517], 9527: [9518], 9528: [9519], 9529: [9520], 9530: [9521], 9531: [9522], 9532: [9523], 9533: [9524], 9534: [9525], 9535: [9526], 9536: [9527], 9537: [9528], 9538: [9529], 9539: [9530], 9540: [9531], 9541: [9532], 9542: [9533], 9543: [9534], 9544: [9535], 9545: [9536], 9546: [9537], 9547: [9538], 9548: [9539], 9549: [9540], 9550: [9541], 9551: [9542], 9552: [9543], 9553: [9544], 9554: [9545], 9555: [9546], 9556: [9547], 9557: [9548], 9558: [9549], 9559: [9550], 9560: [9551], 9561: [9552], 9562: [9553], 9563: [9554], 9564: [9555],
9565: [9556], 9566: [9557], 9567: [9558], 9568: [9559], 9569: [9560], 9570: [9561], 9571: [9562], 9572: [9563], 9573: [9564], 9574: [9565], 9575: [9566], 9576: [9567], 9577: [9568], 9578: [9569], 9579: [9570], 9580: [9571], 9581: [9572], 9582: [9573], 9583: [9574], 9584: [9575], 9585: [9576], 9586: [9577], 9587: [9578], 9588: [9579], 9589: [9580], 9590: [9581], 9591: [9582], 9592: [9583], 9593: [9584], 9594: [9585], 9595: [9586], 9596: [9587], 9597: [9588], 9598: [9589], 9599: [9590], 9600: [9591], 9601: [9592], 9602: [9593], 9603: [9594], 9604: [9595], 9605: [9596], 9606: [9597], 9607: [9598], 9608: [9599], 9609: [9600], 9610: [9601], 9611: [9602], 9612: [9603], 9613: [9604], 9614: [9605], 9615: [9606], 9616: [9607], 9617: [9608], 9618: [9609], 9619: [9610], 9620: [9611], 9621: [9612], 9622: [9613], 9623: [9614], 9624: [9615], 9625: [9616], 9626: [9617], 9627: [9618], 9628: [9619], 9629: [9620], 9630: [9621], 9631: [9622], 9632: [9623], 9633: [9624], 9634: [9625], 9635: [9626], 9636: [9627], 9637: [9628], 9638: [9629], 9639: [9630], 9640: [9631], 9641: [9632], 9642: [9633], 9643: [9634], 9644: [9635], 9645: [9636], 9646: [9637], 9647: [9638], 9648: [9639], 9649: [9640], 9650: [9641],
9651: [9642], 9652: [9643], 9653: [9644], 9654: [9645], 9655: [9646], 9656: [9647], 9657: [9648], 9658: [9649], 9659: [9650], 9660: [9651], 9661: [9652], 9662: [9653], 9663: [9654], 9664: [9655], 9665: [9656], 9666: [9657], 9667: [9658], 9668: [9659], 9669: [9660], 9670: [9661], 9671: [9662], 9672: [9663], 9673: [9664], 9674: [9665], 9675: [9666], 9676: [9667], 9677: [9668], 9678: [9669], 9679: [9670], 9680: [9671], 9681: [9672], 9682: [9673], 9683: [9674], 9684: [9675], 9685: [9676], 9686: [9677], 9687: [9678], 9688: [9679], 9689: [9680], 9690: [9681], 9691: [9682], 9692: [9683], 9693: [9684], 9694: [9685], 9695: [9686], 9696: [9687], 9697: [9688], 9698: [9689], 9699: [9690], 9700: [9691], 9701: [9692], 9702: [9693], 9703: [9694], 9704: [9695], 9705: [9696], 9706: [9697], 9707: [9698], 9708: [9699], 9709: [9700], 9710: [9701], 9711: [9702], 9712: [9703], 9713: [9704], 9714: [9705], 9715: [9706], 9716: [9707], 9717: [9708], 9718: [9709], 9719: [9710], 9720: [9711], 9721: [9712], 9722: [9713], 9723: [9714], 9724: [9715], 9725: [9716], 9726: [9717], 9727: [9718], 9728: [9719], 9729: [9720], 9730: [9721], 9731: [9722], 9732: [9723], 9733: [9724], 9734: [9725], 9735: [9726], 9736: [9727],
9737: [9728], 9738: [9729], 9739: [9730], 9740: [9731], 9741: [9732], 9742: [9733], 9743: [9734], 9744: [9735], 9745: [9736], 9746: [9737], 9747: [9738], 9748: [9739], 9749: [9740], 9750: [9741], 9751: [9742], 9752: [9743], 9753: [9744], 9754: [9745], 9755: [9746], 9756: [9747], 9757: [9748], 9758: [9749], 9759: [9750], 9760: [9751], 9761: [9752], 9762: [9753], 9763: [9754], 9764: [9755], 9765: [9756], 9766: [9757], 9767: [9758], 9768: [9759], 9769: [9760], 9770: [9761], 9771: [9762], 9772: [9763], 9773: [9764], 9774: [9765], 9775: [9766], 9776: [9767], 9777: [9768], 9778: [9769], 9779: [9770], 9780: [9771], 9781: [9772], 9782: [9773], 9783: [9774], 9784: [9775], 9785: [9776], 9786: [9777], 9787: [9778], 9788: [9779], 9789: [9780], 9790: [9781], 9791: [9782], 9792: [9783], 9793: [9784], 9794: [9785], 9795: [9786], 9796: [9787], 9797: [9788], 9798: [9789], 9799: [9790], 9800: [9791], 9801: [9792], 9802: [9793], 9803: [9794], 9804: [9795], 9805: [9796], 9806: [9797], 9807: [9798], 9808: [9799], 9809: [9800], 9810: [9801], 9811: [9802], 9812: [9803], 9813: [9804], 9814: [9805], 9815: [9806], 9816: [9807], 9817: [9808], 9818: [9809], 9819: [9810], 9820: [9811], 9821: [9812], 9822: [9813],
9823: [9814], 9824: [9815], 9825: [9816], 9826: [9817], 9827: [9818], 9828: [9819], 9829: [9820], 9830: [9821], 9831: [9822], 9832: [9823], 9833: [9824], 9834: [9825], 9835: [9826], 9836: [9827], 9837: [9828], 9838: [9829], 9839: [9830], 9840: [9831], 9841: [9832], 9842: [9833], 9843: [9834], 9844: [9835], 9845: [9836], 9846: [9837], 9847: [9838], 9848: [9839], 9849: [9840], 9850: [9841], 9851: [9842], 9852: [9843], 9853: [9844], 9854: [9845], 9855: [9846], 9856: [9847], 9857: [9848], 9858: [9849], 9859: [9850], 9860: [9851], 9861: [9852], 9862: [9853], 9863: [9854], 9864: [9855], 9865: [9856], 9866: [9857], 9867: [9858], 9868: [9859], 9869: [9860], 9870: [9861], 9871: [9862], 9872: [9863], 9873: [9864], 9874: [9865], 9875: [9866], 9876: [9867], 9877: [9868], 9878: [9869], 9879: [9870], 9880: [9871], 9881: [9872], 9882: [9873], 9883: [9874], 9884: [9875], 9885: [9876], 9886: [9877], 9887: [9878], 9888: [9879], 9889: [9880], 9890: [9881], 9891: [9882], 9892: [9883], 9893: [9884], 9894: [9885], 9895: [9886], 9896: [9887], 9897: [9888], 9898: [9889], 9899: [9890], 9900: [9891], 9901: [9892], 9902: [9893], 9903: [9894], 9904: [9895], 9905: [9896], 9906: [9897], 9907: [9898], 9908: [9899],
9909: [9900], 9910: [9901], 9911: [9902], 9912: [9903], 9913: [9904], 9914: [9905], 9915: [9906], 9916: [9907], 9917: [9908], 9918: [9909], 9919: [9910], 9920: [9911], 9921: [9912], 9922: [9913], 9923: [9914], 9924: [9915], 9925: [9916], 9926: [9917], 9927: [9918], 9928: [9919], 9929: [9920], 9930: [9921], 9931: [9922], 9932: [9923], 9933: [9924], 9934: [9925], 9935: [9926], 9936: [9927], 9937: [9928], 9938: [9929], 9939: [9930], 9940: [9931], 9941: [9932], 9942: [9933], 9943: [9934], 9944: [9935], 9945: [9936], 9946: [9937], 9947: [9938], 9948: [9939], 9949: [9940], 9950: [9941], 9951: [9942], 9952: [9943], 9953: [9944], 9954: [9945], 9955: [9946], 9956: [9947], 9957: [9948], 9958: [9949], 9959: [9950], 9960: [9951], 9961: [9952], 9962: [9953], 9963: [9954], 9964: [9955], 9965: [9956], 9966: [9957], 9967: [9958], 9968: [9959], 9969: [9960], 9970: [9961], 9971: [9962], 9972: [9963], 9973: [9964], 9974: [9965], 9975: [9966], 9976: [9967], 9977: [9968], 9978: [9969], 9979: [9970], 9980: [9971], 9981: [9972], 9982: [9973], 9983: [9974], 9984: [9975], 9985: [9976], 9986: [9977], 9987: [9978], 9988: [9979], 9989: [9980], 9990: [9981], 9991: [9982], 9992: [9983], 9993: [9984], 9994: [9985],
9995: [9986], 9996: [9987], 9997: [9988], 9998: [9989], 9999: [9990], 10000: [9991], 10001: [9992], 10002: [9993], 10003: [9994], 10004: [9995], 10005: [9996], 10006: [9997], 10007: [9998], 10008: [9999], 10009: [10000], 10010: [10001], 10011: [10002], 10012: [10003], 10013: [10004], 10014: [10005], 10015: [10006], 10016: [10007], 10017: [10008], 10018: [10009], 10019: [10010], 10020: [10011], 10021: [10012], 10022: [10013], 10023: [10014], 10024: [10015], 10025: [10016], 10026: [10017], 10027: [10018], 10028: [10019], 10029: [10020], 10030: [10021], 10031: [10022], 10032: [10023], 10033: [10024], 10034: [10025], 10035: [10026], 10036: [10027], 10037: [10028], 10038: [10029], 10039: [10030], 10040: [10031], 10041: [10032], 10042: [10033], 10043: [10034], 10044: [10035], 10045: [10036], 10046: [10037], 10047: [10038], 10048: [10039], 10049: [10040], 10050: [10041], 10051: [10042], 10052: [10043], 10053: [10044], 10054: [10045], 10055: [10046], 10056: [10047], 10057: [10048], 10058: [10049], 10059: [10050], 10060: [10051], 10061: [10052], 10062: [10053], 10063: [10054], 10064: [10055], 10065: [10056], 10066: [10057], 10067: [10058], 10068: [10059], 10069: [10060],
10070: [10061], 10071: [10062], 10072: [10063], 10073: [10064], 10074: [10065], 10075: [10066], 10076: [10067], 10077: [10068], 10078: [10069], 10079: [10070], 10080: [10071], 10081: [10072], 10082: [10073], 10083: [10074], 10084: [10075], 10085: [10076], 10086: [10077], 10087: [10078], 10088: [10079], 10089: [10080], 10090: [10081], 10091: [10082], 10092: [10083], 10093: [10084], 10094: [10085], 10095: [10086], 10096: [10087], 10097: [10088], 10098: [10089], 10099: [10090], 10100: [10091], 10101: [10092], 10102: [10093], 10103: [10094], 10104: [10095], 10105: [10096], 10106: [10097], 10107: [10098], 10108: [10099], 10109: [10100], 10110: [10101], 10111: [10102], 10112: [10103], 10113: [10104], 10114: [10105], 10115: [10106], 10116: [10107], 10117: [10108], 10118: [10109], 10119: [10110], 10120: [10111], 10121: [10112], 10122: [10113], 10123: [10114], 10124: [10115], 10125: [10116], 10126: [10117], 10127: [10118], 10128: [10119], 10129: [10120], 10130: [10121], 10131: [10122], 10132: [10123], 10133: [10124], 10134: [10125], 10135: [10126], 10136: [10127], 10137: [10128], 10138: [10129], 10139: [10130], 10140: [10131], 10141: [10132], 10142: [10133], 10143: [10134],
10144: [10135], 10145: [10136], 10146: [10137], 10147: [10138], 10148: [10139], 10149: [10140], 10150: [10141], 10151: [10142], 10152: [10143], 10153: [10144], 10154: [10145], 10155: [10146], 10156: [10147], 10157: [10148], 10158: [10149], 10159: [10150], 10160: [10151], 10161: [10152], 10162: [10153], 10163: [10154], 10164: [10155], 10165: [10156], 10166: [10157], 10167: [10158], 10168: [10159], 10169: [10160], 10170: [10161], 10171: [10162], 10172: [10163], 10173: [10164], 10174: [10165], 10175: [10166], 10176: [10167], 10177: [10168], 10178: [10169], 10179: [10170], 10180: [10171], 10181: [10172], 10182: [10173], 10183: [10174], 10184: [10175], 10185: [10176], 10186: [10177], 10187: [10178], 10188: [10179], 10189: [10180], 10190: [10181], 10191: [10182], 10192: [10183], 10193: [10184], 10194: [10185], 10195: [10186], 10196: [10187], 10197: [10188], 10198: [10189], 10199: [10190], 10200: [10191], 10201: [10192], 10202: [10193], 10203: [10194], 10204: [10195], 10205: [10196], 10206: [10197], 10207: [10198], 10208: [10199], 10209: [10200], 10210: [10201], 10211: [10202], 10212: [10203], 10213: [10204], 10214: [10205], 10215: [10206], 10216: [10207], 10217: [10208],
10218: [10209], 10219: [10210], 10220: [10211], 10221: [10212], 10222: [10213], 10223: [10214], 10224: [10215], 10225: [10216], 10226: [10217], 10227: [10218], 10228: [10219], 10229: [10220], 10230: [10221], 10231: [10222], 10232: [10223], 10233: [10224], 10234: [10225], 10235: [10226], 10236: [10227], 10237: [10228], 10238: [10229], 10239: [10230], 10240: [10231], 10241: [10232], 10242: [10233], 10243: [10234], 10244: [10235], 10245: [10236], 10246: [10237], 10247: [10238], 10248: [10239], 10249: [10240], 10250: [10241], 10251: [10242], 10252: [10243], 10253: [10244], 10254: [10245], 10255: [10246], 10256: [10247], 10257: [10248], 10258: [10249], 10259: [10250], 10260: [10251], 10261: [10252], 10262: [10253], 10263: [10254], 10264: [10255], 10265: [10256], 10266: [10257], 10267: [10258], 10268: [10259], 10269: [10260], 10270: [10261], 10271: [10262], 10272: [10263], 10273: [10264], 10274: [10265], 10275: [10266], 10276: [10267], 10277: [10268], 10278: [10269], 10279: [10270], 10280: [10271], 10281: [10272], 10282: [10273], 10283: [10274], 10284: [10275], 10285: [10276], 10286: [10277], 10287: [10278], 10288: [10279], 10289: [10280], 10290: [10281], 10291: [10282],
10292: [10283], 10293: [10284], 10294: [10285], 10295: [10286], 10296: [10287], 10297: [10288], 10298: [10289], 10299: [10290], 10300: [10291], 10301: [10292], 10302: [10293], 10303: [10294], 10304: [10295], 10305: [10296], 10306: [10297], 10307: [10298], 10308: [10299], 10309: [10300], 10310: [10301], 10311: [10302], 10312: [10303], 10313: [10304], 10314: [10305], 10315: [10306], 10316: [10307], 10317: [10308], 10318: [10309], 10319: [10310], 10320: [10311], 10321: [10312], 10322: [10313], 10323: [10314], 10324: [10315], 10325: [10316], 10326: [10317], 10327: [10318], 10328: [10319], 10329: [10320], 10330: [10321], 10331: [10322], 10332: [10323], 10333: [10324], 10334: [10325], 10335: [10326], 10336: [10327], 10337: [10328], 10338: [10329], 10339: [10330], 10340: [10331], 10341: [10332], 10342: [10333], 10343: [10334], 10344: [10335], 10345: [10336], 10346: [10337], 10347: [10338], 10348: [10339], 10349: [10340], 10350: [10341], 10351: [10342], 10352: [10343], 10353: [10344], 10354: [10345], 10355: [10346], 10356: [10347], 10357: [10348], 10358: [10349], 10359: [10350], 10360: [10351], 10361: [10352], 10362: [10353], 10363: [10354], 10364: [10355], 10365: [10356],
10366: [10357], 10367: [10358], 10368: [10359], 10369: [10360], 10370: [10361], 10371: [10362], 10372: [10363], 10373: [10364], 10374: [10365], 10375: [10366], 10376: [10367], 10377: [10368], 10378: [10369], 10379: [10370], 10380: [10371], 10381: [10372], 10382: [10373], 10383: [10374], 10384: [10375], 10385: [10376], 10386: [10377], 10387: [10378], 10388: [10379], 10389: [10380], 10390: [10381], 10391: [10382], 10392: [10383], 10393: [10384], 10394: [10385], 10395: [10386], 10396: [10387], 10397: [10388], 10398: [10389], 10399: [10390], 10400: [10391], 10401: [10392], 10402: [10393], 10403: [10394], 10404: [10395], 10405: [10396], 10406: [10397], 10407: [10398], 10408: [10399], 10409: [10400], 10410: [10401], 10411: [10402], 10412: [10403], 10413: [10404], 10414: [10405], 10415: [10406], 10416: [10407], 10417: [10408], 10418: [10409], 10419: [10410], 10420: [10411], 10421: [10412], 10422: [10413], 10423: [10414], 10424: [10415], 10425: [10416], 10426: [10417], 10427: [10418], 10428: [10419], 10429: [10420], 10430: [10421], 10431: [10422], 10432: [10423], 10433: [10424], 10434: [10425], 10435: [10426], 10436: [10427], 10437: [10428], 10438: [10429], 10439: [10430],
10440: [10431], 10441: [10432], 10442: [10433], 10443: [10434], 10444: [10435], 10445: [10436], 10446: [10437], 10447: [10438], 10448: [10439], 10449: [10440], 10450: [10441], 10451: [10442], 10452: [10443], 10453: [10444], 10454: [10445], 10455: [10446], 10456: [10447], 10457: [10448], 10458: [10449], 10459: [10450], 10460: [10451], 10461: [10452], 10462: [10453], 10463: [10454], 10464: [10455], 10465: [10456], 10466: [10457], 10467: [10458], 10468: [10459], 10469: [10460], 10470: [10461], 10471: [10462], 10472: [10463], 10473: [10464], 10474: [10465], 10475: [10466], 10476: [10467], 10477: [10468], 10478: [10469], 10479: [10470], 10480: [10471], 10481: [10472], 10482: [10473], 10483: [10474], 10484: [10475], 10485: [10476], 10486: [10477], 10487: [10478], 10488: [10479], 10489: [10480], 10490: [10481], 10491: [10482], 10492: [10483], 10493: [10484], 10494: [10485], 10495: [10486], 10496: [10487], 10497: [10488], 10498: [10489], 10499: [10490], 10500: [10491], 10501: [10492], 10502: [10493], 10503: [10494], 10504: [10495], 10505: [10496], 10506: [10497], 10507: [10498], 10508: [10499], 10509: [10500], 10510: [10501], 10511: [10502], 10512: [10503], 10513: [10504],
10514: [10505], 10515: [10506], 10516: [10507], 10517: [10508], 10518: [10509], 10519: [10510], 10520: [10511], 10521: [10512], 10522: [10513], 10523: [10514], 10524: [10515], 10525: [10516], 10526: [10517], 10527: [10518], 10528: [10519], 10529: [10520], 10530: [10521], 10531: [10522], 10532: [10523], 10533: [10524], 10534: [10525], 10535: [10526], 10536: [10527], 10537: [10528], 10538: [10529], 10539: [10530], 10540: [10531], 10541: [10532], 10542: [10533], 10543: [10534], 10544: [10535], 10545: [10536], 10546: [10537], 10547: [10538], 10548: [10539], 10549: [10540], 10550: [10541], 10551: [10542], 10552: [10543], 10553: [10544], 10554: [10545], 10555: [10546], 10556: [10547], 10557: [10548], 10558: [10549], 10559: [10550], 10560: [10551], 10561: [10552], 10562: [10553], 10563: [10554], 10564: [10555], 10565: [10556], 10566: [10557], 10567: [10558], 10568: [10559], 10569: [10560], 10570: [10561], 10571: [10562], 10572: [10563], 10573: [10564], 10574: [10565], 10575: [10566], 10576: [10567], 10577: [10568], 10578: [10569], 10579: [10570], 10580: [10571], 10581: [10572], 10582: [10573], 10583: [10574], 10584: [10575], 10585: [10576], 10586: [10577], 10587: [10578],
10588: [10579], 10589: [10580], 10590: [10581], 10591: [10582], 10592: [10583], 10593: [10584], 10594: [10585], 10595: [10586], 10596: [10587], 10597: [10588], 10598: [10589], 10599: [10590], 10600: [10591], 10601: [10592], 10602: [10593], 10603: [10594], 10604: [10595], 10605: [10596], 10606: [10597], 10607: [10598], 10608: [10599], 10609: [10600], 10610: [10601], 10611: [10602], 10612: [10603], 10613: [10604], 10614: [10605], 10615: [10606], 10616: [10607], 10617: [10608], 10618: [10609], 10619: [10610], 10620: [10611], 10621: [10612], 10622: [10613], 10623: [10614], 10624: [10615], 10625: [10616], 10626: [10617], 10627: [10618], 10628: [10619], 10629: [10620], 10630: [10621], 10631: [10622], 10632: [10623], 10633: [10624], 10634: [10625], 10635: [10626], 10636: [10627], 10637: [10628], 10638: [10629], 10639: [10630], 10640: [10631], 10641: [10632], 10642: [10633], 10643: [10634], 10644: [10635], 10645: [10636], 10646: [10637], 10647: [10638], 10648: [10639], 10649: [10640], 10650: [10641], 10651: [10642], 10652: [10643], 10653: [10644], 10654: [10645], 10655: [10646], 10656: [10647], 10657: [10648], 10658: [10649], 10659: [10650], 10660: [10651], 10661: [10652],
10662: [10653], 10663: [10654], 10664: [10655], 10665: [10656], 10666: [10657], 10667: [10658], 10668: [10659], 10669: [10660], 10670: [10661], 10671: [10662], 10672: [10663], 10673: [10664], 10674: [10665], 10675: [10666], 10676: [10667], 10677: [10668], 10678: [10669], 10679: [10670], 10680: [10671], 10681: [10672], 10682: [10673], 10683: [10674], 10684: [10675], 10685: [10676], 10686: [10677], 10687: [10678], 10688: [10679], 10689: [10680], 10690: [10681], 10691: [10682], 10692: [10683], 10693: [10684], 10694: [10685], 10695: [10686], 10696: [10687], 10697: [10688], 10698: [10689], 10699: [10690], 10700: [10691], 10701: [10692], 10702: [10693], 10703: [10694], 10704: [10695], 10705: [10696], 10706: [10697], 10707: [10698], 10708: [10699], 10709: [10700], 10710: [10701], 10711: [10702], 10712: [10703], 10713: [10704], 10714: [10705], 10715: [10706], 10716: [10707], 10717: [10708], 10718: [10709], 10719: [10710], 10720: [10711], 10721: [10712], 10722: [10713], 10723: [10714], 10724: [10715], 10725: [10716], 10726: [10717], 10727: [10718], 10728: [10719], 10729: [10720], 10730: [10721], 10731: [10722], 10732: [10723], 10733: [10724], 10734: [10725], 10735: [10726],
10736: [10727], 10737: [10728], 10738: [10729], 10739: [10730], 10740: [10731], 10741: [10732], 10742: [10733], 10743: [10734], 10744: [10735], 10745: [10736], 10746: [10737], 10747: [10738], 10748: [10739], 10749: [10740], 10750: [10741], 10751: [10742], 10752: [10743], 10753: [10744], 10754: [10745], 10755: [10746], 10756: [10747], 10757: [10748], 10758: [10749], 10759: [10750], 10760: [10751], 10761: [10752], 10762: [10753], 10763: [10754], 10764: [10755], 10765: [10756], 10766: [10757], 10767: [10758], 10768: [10759], 10769: [10760], 10770: [10761], 10771: [10762], 10772: [10763], 10773: [10764], 10774: [10765], 10775: [10766], 10776: [10767], 10777: [10768], 10778: [10769], 10779: [10770], 10780: [10771], 10781: [10772], 10782: [10773], 10783: [10774], 10784: [10775], 10785: [10776], 10786: [10777], 10787: [10778], 10788: [10779], 10789: [10780], 10790: [10781], 10791: [10782], 10792: [10783], 10793: [10784], 10794: [10785], 10795: [10786], 10796: [10787], 10797: [10788], 10798: [10789], 10799: [10790], 10800: [10791], 10801: [10792], 10802: [10793], 10803: [10794], 10804: [10795], 10805: [10796], 10806: [10797], 10807: [10798], 10808: [10799], 10809: [10800],
10810: [10801], 10811: [10802], 10812: [10803], 10813: [10804], 10814: [10805], 10815: [10806], 10816: [10807], 10817: [10808], 10818: [10809], 10819: [10810], 10820: [10811], 10821: [10812], 10822: [10813], 10823: [10814], 10824: [10815], 10825: [10816], 10826: [10817], 10827: [10818], 10828: [10819], 10829: [10820], 10830: [10821], 10831: [10822], 10832: [10823], 10833: [10824], 10834: [10825], 10835: [10826], 10836: [10827], 10837: [10828], 10838: [10829], 10839: [10830], 10840: [10831], 10841: [10832], 10842: [10833], 10843: [10834], 10844: [10835], 10845: [10836], 10846: [10837], 10847: [10838], 10848: [10839], 10849: [10840], 10850: [10841], 10851: [10842], 10852: [10843], 10853: [10844], 10854: [10845], 10855: [10846], 10856: [10847], 10857: [10848], 10858: [10849], 10859: [10850], 10860: [10851], 10861: [10852], 10862: [10853], 10863: [10854], 10864: [10855], 10865: [10856], 10866: [10857], 10867: [10858], 10868: [10859], 10869: [10860], 10870: [10861], 10871: [10862], 10872: [10863], 10873: [10864], 10874: [10865], 10875: [10866], 10876: [10867], 10877: [10868], 10878: [10869], 10879: [10870], 10880: [10871], 10881: [10872], 10882: [10873], 10883: [10874],
10884: [10875], 10885: [10876], 10886: [10877], 10887: [10878], 10888: [10879], 10889: [10880], 10890: [10881], 10891: [10882], 10892: [10883], 10893: [10884], 10894: [10885], 10895: [10886], 10896: [10887], 10897: [10888], 10898: [10889], 10899: [10890], 10900: [10891], 10901: [10892], 10902: [10893], 10903: [10894], 10904: [10895], 10905: [10896], 10906: [10897], 10907: [10898], 10908: [10899], 10909: [10900], 10910: [10901], 10911: [10902], 10912: [10903], 10913: [10904], 10914: [10905], 10915: [10906], 10916: [10907], 10917: [10908], 10918: [10909], 10919: [10910], 10920: [10911], 10921: [10912], 10922: [10913], 10923: [10914], 10924: [10915], 10925: [10916], 10926: [10917], 10927: [10918], 10928: [10919], 10929: [10920], 10930: [10921], 10931: [10922], 10932: [10923], 10933: [10924], 10934: [10925], 10935: [10926], 10936: [10927], 10937: [10928], 10938: [10929], 10939: [10930], 10940: [10931], 10941: [10932], 10942: [10933], 10943: [10934], 10944: [10935], 10945: [10936], 10946: [10937], 10947: [10938], 10948: [10939], 10949: [10940], 10950: [10941], 10951: [10942], 10952: [10943], 10953: [10944], 10954: [10945], 10955: [10946], 10956: [10947], 10957: [10948],
10958: [10949], 10959: [10950], 10960: [10951], 10961: [10952], 10962: [10953], 10963: [10954], 10964: [10955], 10965: [10956], 10966: [10957], 10967: [10958], 10968: [10959], 10969: [10960], 10970: [10961], 10971: [10962], 10972: [10963], 10973: [10964], 10974: [10965], 10975: [10966], 10976: [10967], 10977: [10968], 10978: [10969], 10979: [10970], 10980: [10971], 10981: [10972], 10982: [10973], 10983: [10974], 10984: [10975], 10985: [10976], 10986: [10977], 10987: [10978], 10988: [10979], 10989: [10980], 10990: [10981], 10991: [10982], 10992: [10983], 10993: [10984], 10994: [10985], 10995: [10986], 10996: [10987], 10997: [10988], 10998: [10989], 10999: [10990], 11000: [10991], 11001: [10992], 11002: [10993], 11003: [10994], 11004: [10995], 11005: [10996], 11006: [10997], 11007: [10998], 11008: [10999], 11009: [11000], 11010: [11001], 11011: [11002], 11012: [11003], 11013: [11004], 11014: [11005], 11015: [11006], 11016: [11007], 11017: [11008], 11018: [11009], 11019: [11010], 11020: [11011], 11021: [11012], 11022: [11013], 11023: [11014], 11024: [11015], 11025: [11016], 11026: [11017], 11027: [11018], 11028: [11019], 11029: [11020], 11030: [11021], 11031: [11022],
11032: [11023], 11033: [11024], 11034: [11025], 11035: [11026], 11036: [11027], 11037: [11028], 11038: [11029], 11039: [11030], 11040: [11031], 11041: [11032], 11042: [11033], 11043: [11034], 11044: [11035], 11045: [11036], 11046: [11037], 11047: [11038], 11048: [11039], 11049: [11040], 11050: [11041], 11051: [11042], 11052: [11043], 11053: [11044], 11054: [11045], 11055: [11046], 11056: [11047], 11057: [11048], 11058: [11049], 11059: [11050], 11060: [11051], 11061: [11052], 11062: [11053], 11063: [11054], 11064: [11055], 11065: [11056], 11066: [11057], 11067: [11058], 11068: [11059], 11069: [11060], 11070: [11061], 11071: [11062], 11072: [11063], 11073: [11064], 11074: [11065], 11075: [11066], 11076: [11067], 11077: [11068], 11078: [11069], 11079: [11070], 11080: [11071], 11081: [11072], 11082: [11073], 11083: [11074], 11084: [11075], 11085: [11076], 11086: [11077], 11087: [11078], 11088: [11079], 11089: [11080], 11090: [11081], 11091: [11082], 11092: [11083], 11093: [11084], 11094: [11085], 11095: [11086], 11096: [11087], 11097: [11088], 11098: [11089], 11099: [11090], 11100: [11091], 11101: [11092], 11102: [11093], 11103: [11094], 11104: [11095], 11105: [11096],
11106: [11097], 11107: [11098], 11108: [11099], 11109: [11100], 11110: [11101], 11111: [11102], 11112: [11103], 11113: [11104], 11114: [11105], 11115: [11106], 11116: [11107], 11117: [11108], 11118: [11109], 11119: [11110], 11120: [11111], 11121: [11112], 11122: [11113], 11123: [11114], 11124: [11115], 11125: [11116], 11126: [11117], 11127: [11118], 11128: [11119], 11129: [11120], 11130: [11121], 11131: [11122], 11132: [11123], 11133: [11124], 11134: [11125], 11135: [11126], 11136: [11127], 11137: [11128], 11138: [11129], 11139: [11130], 11140: [11131], 11141: [11132], 11142: [11133], 11143: [11134], 11144: [11135], 11145: [11136], 11146: [11137], 11147: [11138], 11148: [11139], 11149: [11140], 11150: [11141], 11151: [11142], 11152: [11143], 11153: [11144], 11154: [11145], 11155: [11146], 11156: [11147], 11157: [11148], 11158: [11149], 11159: [11150], 11160: [11151], 11161: [11152], 11162: [11153], 11163: [11154], 11164: [11155], 11165: [11156], 11166: [11157], 11167: [11158], 11168: [11159], 11169: [11160], 11170: [11161], 11171: [11162], 11172: [11163], 11173: [11164], 11174: [11165], 11175: [11166], 11176: [11167], 11177: [11168], 11178: [11169], 11179: [11170],
11180: [11171], 11181: [11172], 11182: [11173], 11183: [11174], 11184: [11175], 11185: [11176], 11186: [11177], 11187: [11178], 11188: [11179], 11189: [11180], 11190: [11181], 11191: [11182], 11192: [11183], 11193: [11184], 11194: [11185], 11195: [11186], 11196: [11187], 11197: [11188], 11198: [11189], 11199: [11190], 11200: [11191], 11201: [11192], 11202: [11193], 11203: [11194], 11204: [11195], 11205: [11196], 11206: [11197], 11207: [11198], 11208: [11199], 11209: [11200], 11210: [11201], 11211: [11202], 11212: [11203], 11213: [11204], 11214: [11205], 11215: [11206], 11216: [11207], 11217: [11208], 11218: [11209], 11219: [11210], 11220: [11211], 11221: [11212], 11222: [11213], 11223: [11214], 11224: [11215], 11225: [11216], 11226: [11217], 11227: [11218], 11228: [11219], 11229: [11220], 11230: [11221], 11231: [11222], 11232: [11223], 11233: [11224], 11234: [11225], 11235: [11226], 11236: [11227], 11237: [11228], 11238: [11229], 11239: [11230], 11240: [11231], 11241: [11232], 11242: [11233], 11243: [11234], 11244: [11235], 11245: [11236], 11246: [11237], 11247: [11238], 11248: [11239], 11249: [11240], 11250: [11241], 11251: [11242], 11252: [11243], 11253: [11244],
11254: [11245], 11255: [11246], 11256: [11247], 11257: [11248], 11258: [11249], 11259: [11250], 11260: [11251], 11261: [11252], 11262: [11253], 11263: [11254], 11264: [11255], 11265: [11256], 11266: [11257], 11267: [11258], 11268: [11259], 11269: [11260], 11270: [11261], 11271: [11262], 11272: [11263], 11273: [11264], 11274: [11265], 11275: [11266], 11276: [11267], 11277: [11268], 11278: [11269], 11279: [11270], 11280: [11271], 11281: [11272], 11282: [11273], 11283: [11274], 11284: [11275], 11285: [11276], 11286: [11277], 11287: [11278], 11288: [11279], 11289: [11280], 11290: [11281], 11291: [11282], 11292: [11283], 11293: [11284], 11294: [11285], 11295: [11286], 11296: [11287], 11297: [11288], 11298: [11289], 11299: [11290], 11300: [11291], 11301: [11292], 11302: [11293], 11303: [11294], 11304: [11295], 11305: [11296], 11306: [11297], 11307: [11298], 11308: [11299], 11309: [11300], 11310: [11301], 11311: [11302], 11312: [11303], 11313: [11304], 11314: [11305], 11315: [11306], 11316: [11307], 11317: [11308], 11318: [11309], 11319: [11310], 11320: [11311], 11321: [11312], 11322: [11313], 11323: [11314], 11324: [11315], 11325: [11316], 11326: [11317], 11327: [11318],
11328: [11319], 11329: [11320], 11330: [11321], 11331: [11322], 11332: [11323], 11333: [11324], 11334: [11325], 11335: [11326], 11336: [11327], 11337: [11328], 11338: [11329], 11339: [11330], 11340: [11331], 11341: [11332], 11342: [11333], 11343: [11334], 11344: [11335], 11345: [11336], 11346: [11337], 11347: [11338], 11348: [11339], 11349: [11340], 11350: [11341], 11351: [11342], 11352: [11343], 11353: [11344], 11354: [11345], 11355: [11346], 11356: [11347], 11357: [11348], 11358: [11349], 11359: [11350], 11360: [11351], 11361: [11352], 11362: [11353], 11363: [11354], 11364: [11355], 11365: [11356], 11366: [11357], 11367: [11358], 11368: [11359], 11369: [11360], 11370: [11361], 11371: [11362], 11372: [11363], 11373: [11364], 11374: [11365], 11375: [11366], 11376: [11367], 11377: [11368], 11378: [11369], 11379: [11370], 11380: [11371], 11381: [11372], 11382: [11373], 11383: [11374], 11384: [11375], 11385: [11376], 11386: [11377], 11387: [11378], 11388: [11379], 11389: [11380], 11390: [11381], 11391: [11382], 11392: [11383], 11393: [11384], 11394: [11385], 11395: [11386], 11396: [11387], 11397: [11388], 11398: [11389], 11399: [11390], 11400: [11391], 11401: [11392],
11402: [11393], 11403: [11394], 11404: [11395], 11405: [11396], 11406: [11397], 11407: [11398], 11408: [11399], 11409: [11400], 11410: [11401], 11411: [11402], 11412: [11403], 11413: [11404], 11414: [11405], 11415: [11406], 11416: [11407], 11417: [11408], 11418: [11409], 11419: [11410], 11420: [11411], 11421: [11412], 11422: [11413], 11423: [11414], 11424: [11415], 11425: [11416], 11426: [11417], 11427: [11418], 11428: [11419], 11429: [11420], 11430: [11421], 11431: [11422], 11432: [11423], 11433: [11424], 11434: [11425], 11435: [11426], 11436: [11427], 11437: [11428], 11438: [11429], 11439: [11430], 11440: [11431], 11441: [11432], 11442: [11433], 11443: [11434], 11444: [11435], 11445: [11436], 11446: [11437], 11447: [11438], 11448: [11439], 11449: [11440], 11450: [11441], 11451: [11442], 11452: [11443], 11453: [11444], 11454: [11445], 11455: [11446], 11456: [11447], 11457: [11448], 11458: [11449], 11459: [11450], 11460: [11451], 11461: [11452], 11462: [11453], 11463: [11454], 11464: [11455], 11465: [11456], 11466: [11457], 11467: [11458], 11468: [11459], 11469: [11460], 11470: [11461], 11471: [11462], 11472: [11463], 11473: [11464], 11474: [11465], 11475: [11466],
11476: [11467], 11477: [11468], 11478: [11469], 11479: [11470], 11480: [11471], 11481: [11472], 11482: [11473], 11483: [11474], 11484: [11475], 11485: [11476], 11486: [11477], 11487: [11478], 11488: [11479], 11489: [11480], 11490: [11481], 11491: [11482], 11492: [11483], 11493: [11484], 11494: [11485], 11495: [11486], 11496: [11487], 11497: [11488], 11498: [11489], 11499: [11490], 11500: [11491], 11501: [11492], 11502: [11493], 11503: [11494], 11504: [11495], 11505: [11496], 11506: [11497], 11507: [11498], 11508: [11499], 11509: [11500], 11510: [11501], 11511: [11502], 11512: [11503], 11513: [11504], 11514: [11505], 11515: [11506], 11516: [11507], 11517: [11508], 11518: [11509], 11519: [11510], 11520: [11511], 11521: [11512], 11522: [11513], 11523: [11514], 11524: [11515], 11525: [11516], 11526: [11517], 11527: [11518], 11528: [11519], 11529: [11520], 11530: [11521], 11531: [11522], 11532: [11523], 11533: [11524], 11534: [11525], 11535: [11526], 11536: [11527], 11537: [11528], 11538: [11529], 11539: [11530], 11540: [11531], 11541: [11532], 11542: [11533], 11543: [11534], 11544: [11535], 11545: [11536], 11546: [11537], 11547: [11538], 11548: [11539], 11549: [11540],
11550: [11541], 11551: [11542], 11552: [11543], 11553: [11544], 11554: [11545], 11555: [11546], 11556: [11547], 11557: [11548], 11558: [11549], 11559: [11550], 11560: [11551], 11561: [11552], 11562: [11553], 11563: [11554], 11564: [11555], 11565: [11556], 11566: [11557], 11567: [11558], 11568: [11559], 11569: [11560], 11570: [11561], 11571: [11562], 11572: [11563], 11573: [11564], 11574: [11565], 11575: [11566], 11576: [11567], 11577: [11568], 11578: [11569], 11579: [11570], 11580: [11571], 11581: [11572], 11582: [11573], 11583: [11574], 11584: [11575], 11585: [11576], 11586: [11577], 11587: [11578], 11588: [11579], 11589: [11580], 11590: [11581], 11591: [11582], 11592: [11583], 11593: [11584], 11594: [11585], 11595: [11586], 11596: [11587], 11597: [11588], 11598: [11589], 11599: [11590], 11600: [11591], 11601: [11592], 11602: [11593], 11603: [11594], 11604: [11595], 11605: [11596], 11606: [11597], 11607: [11598], 11608: [11599], 11609: [11600], 11610: [11601], 11611: [11602], 11612: [11603], 11613: [11604], 11614: [11605], 11615: [11606], 11616: [11607], 11617: [11608], 11618: [11609], 11619: [11610], 11620: [11611], 11621: [11612], 11622: [11613], 11623: [11614],
11624: [11615], 11625: [11616], 11626: [11617], 11627: [11618], 11628: [11619], 11629: [11620], 11630: [11621], 11631: [11622], 11632: [11623], 11633: [11624], 11634: [11625], 11635: [11626], 11636: [11627], 11637: [11628], 11638: [11629], 11639: [11630], 11640: [11631], 11641: [11632], 11642: [11633], 11643: [11634], 11644: [11635], 11645: [11636], 11646: [11637], 11647: [11638], 11648: [11639], 11649: [11640], 11650: [11641], 11651: [11642], 11652: [11643], 11653: [11644], 11654: [11645], 11655: [11646], 11656: [11647], 11657: [11648], 11658: [11649], 11659: [11650], 11660: [11651], 11661: [11652], 11662: [11653], 11663: [11654], 11664: [11655], 11665: [11656], 11666: [11657], 11667: [11658], 11668: [11659], 11669: [11660], 11670: [11661], 11671: [11662], 11672: [11663], 11673: [11664], 11674: [11665], 11675: [11666], 11676: [11667], 11677: [11668], 11678: [11669], 11679: [11670], 11680: [11671], 11681: [11672], 11682: [11673], 11683: [11674], 11684: [11675], 11685: [11676], 11686: [11677], 11687: [11678], 11688: [11679], 11689: [11680], 11690: [11681], 11691: [11682], 11692: [11683], 11693: [11684], 11694: [11685], 11695: [11686], 11696: [11687], 11697: [11688],
11698: [11689], 11699: [11690], 11700: [11691], 11701: [11692], 11702: [11693], 11703: [11694], 11704: [11695], 11705: [11696], 11706: [11697], 11707: [11698], 11708: [11699], 11709: [11700], 11710: [11701], 11711: [11702], 11712: [11703], 11713: [11704], 11714: [11705], 11715: [11706], 11716: [11707], 11717: [11708], 11718: [11709], 11719: [11710], 11720: [11711], 11721: [11712], 11722: [11713], 11723: [11714], 11724: [11715], 11725: [11716], 11726: [11717], 11727: [11718], 11728: [11719], 11729: [11720], 11730: [11721], 11731: [11722], 11732: [11723], 11733: [11724], 11734: [11725], 11735: [11726], 11736: [11727], 11737: [11728], 11738: [11729], 11739: [11730], 11740: [11731], 11741: [11732], 11742: [11733], 11743: [11734], 11744: [11735], 11745: [11736], 11746: [11737], 11747: [11738], 11748: [11739], 11749: [11740], 11750: [11741], 11751: [11742], 11752: [11743], 11753: [11744], 11754: [11745], 11755: [11746], 11756: [11747], 11757: [11748], 11758: [11749], 11759: [11750], 11760: [11751], 11761: [11752], 11762: [11753], 11763: [11754], 11764: [11755], 11765: [11756], 11766: [11757], 11767: [11758], 11768: [11759], 11769: [11760], 11770: [11761], 11771: [11762],
11772: [11763], 11773: [11764], 11774: [11765], 11775: [11766], 11776: [11767], 11777: [11768], 11778: [11769], 11779: [11770], 11780: [11771], 11781: [11772], 11782: [11773], 11783: [11774], 11784: [11775], 11785: [11776], 11786: [11777], 11787: [11778], 11788: [11779], 11789: [11780], 11790: [11781], 11791: [11782], 11792: [11783], 11793: [11784], 11794: [11785], 11795: [11786], 11796: [11787], 11797: [11788], 11798: [11789], 11799: [11790], 11800: [11791], 11801: [11792], 11802: [11793], 11803: [11794], 11804: [11795], 11805: [11796], 11806: [11797], 11807: [11798], 11808: [11799], 11809: [11800], 11810: [11801], 11811: [11802], 11812: [11803], 11813: [11804], 11814: [11805], 11815: [11806], 11816: [11807], 11817: [11808], 11818: [11809], 11819: [11810], 11820: [11811], 11821: [11812], 11822: [11813], 11823: [11814], 11824: [11815], 11825: [11816], 11826: [11817], 11827: [11818], 11828: [11819], 11829: [11820], 11830: [11821], 11831: [11822], 11832: [11823], 11833: [11824], 11834: [11825], 11835: [11826], 11836: [11827], 11837: [11828], 11838: [11829], 11839: [11830], 11840: [11831], 11841: [11832], 11842: [11833], 11843: [11834], 11844: [11835], 11845: [11836],
11846: [11837], 11847: [11838], 11848: [11839], 11849: [11840], 11850: [11841], 11851: [11842], 11852: [11843], 11853: [11844], 11854: [11845], 11855: [11846], 11856: [11847], 11857: [11848], 11858: [11849], 11859: [11850], 11860: [11851], 11861: [11852], 11862: [11853], 11863: [11854], 11864: [11855], 11865: [11856], 11866: [11857], 11867: [11858], 11868: [11859], 11869: [11860], 11870: [11861], 11871: [11862], 11872: [11863], 11873: [11864], 11874: [11865], 11875: [11866], 11876: [11867], 11877: [11868], 11878: [11869], 11879: [11870], 11880: [11871], 11881: [11872], 11882: [11873], 11883: [11874], 11884: [11875], 11885: [11876], 11886: [11877], 11887: [11878], 11888: [11879], 11889: [11880], 11890: [11881], 11891: [11882], 11892: [11883], 11893: [11884], 11894: [11885], 11895: [11886], 11896: [11887], 11897: [11888], 11898: [11889], 11899: [11890], 11900: [11891], 11901: [11892], 11902: [11893], 11903: [11894], 11904: [11895], 11905: [11896], 11906: [11897], 11907: [11898], 11908: [11899], 11909: [11900], 11910: [11901], 11911: [11902], 11912: [11903], 11913: [11904], 11914: [11905], 11915: [11906], 11916: [11907], 11917: [11908], 11918: [11909], 11919: [11910],
11920: [11911], 11921: [11912], 11922: [11913], 11923: [11914], 11924: [11915], 11925: [11916], 11926: [11917], 11927: [11918], 11928: [11919], 11929: [11920], 11930: [11921], 11931: [11922], 11932: [11923], 11933: [11924], 11934: [11925], 11935: [11926], 11936: [11927], 11937: [11928], 11938: [11929], 11939: [11930], 11940: [11931], 11941: [11932], 11942: [11933], 11943: [11934], 11944: [11935], 11945: [11936], 11946: [11937], 11947: [11938], 11948: [11939], 11949: [11940], 11950: [11941], 11951: [11942], 11952: [11943], 11953: [11944], 11954: [11945], 11955: [11946], 11956: [11947], 11957: [11948], 11958: [11949], 11959: [11950], 11960: [11951], 11961: [11952], 11962: [11953], 11963: [11954], 11964: [11955], 11965: [11956], 11966: [11957], 11967: [11958], 11968: [11959], 11969: [11960], 11970: [11961], 11971: [11962], 11972: [11963], 11973: [11964], 11974: [11965], 11975: [11966], 11976: [11967], 11977: [11968], 11978: [11969], 11979: [11970], 11980: [11971], 11981: [11972], 11982: [11973], 11983: [11974], 11984: [11975], 11985: [11976], 11986: [11977], 11987: [11978], 11988: [11979], 11989: [11980], 11990: [11981], 11991: [11982], 11992: [11983], 11993: [11984],
11994: [11985], 11995: [11986], 11996: [11987], 11997: [11988], 11998: [11989], 11999: [11990], 12000: [11991], 12001: [11992], 12002: [11993], 12003: [11994], 12004: [11995], 12005: [11996], 12006: [11997], 12007: [11998], 12008: [11999], 12009: [12000], 12010: [12001], 12011: [12002], 12012: [12003], 12013: [12004], 12014: [12005], 12015: [12006], 12016: [12007], 12017: [12008], 12018: [12009], 12019: [12010], 12020: [12011], 12021: [12012], 12022: [12013], 12023: [12014], 12024: [12015], 12025: [12016], 12026: [12017], 12027: [12018], 12028: [12019], 12029: [12020], 12030: [12021], 12031: [12022], 12032: [12023], 12033: [12024], 12034: [12025], 12035: [12026], 12036: [12027], 12037: [12028], 12038: [12029], 12039: [12030], 12040: [12031], 12041: [12032], 12042: [12033], 12043: [12034], 12044: [12035], 12045: [12036], 12046: [12037], 12047: [12038], 12048: [12039], 12049: [12040], 12050: [12041], 12051: [12042], 12052: [12043], 12053: [12044], 12054: [12045], 12055: [12046], 12056: [12047], 12057: [12048], 12058: [12049], 12059: [12050], 12060: [12051], 12061: [12052], 12062: [12053], 12063: [12054], 12064: [12055], 12065: [12056], 12066: [12057], 12067: [12058],
12068: [12059], 12069: [12060], 12070: [12061], 12071: [12062], 12072: [12063], 12073: [12064], 12074: [12065], 12075: [12066], 12076: [12067], 12077: [12068], 12078: [12069], 12079: [12070], 12080: [12071], 12081: [12072], 12082: [12073], 12083: [12074], 12084: [12075], 12085: [12076], 12086: [12077], 12087: [12078], 12088: [12079], 12089: [12080], 12090: [12081], 12091: [12082], 12092: [12083], 12093: [12084], 12094: [12085], 12095: [12086], 12096: [12087], 12097: [12088], 12098: [12089], 12099: [12090], 12100: [12091], 12101: [12092], 12102: [12093], 12103: [12094], 12104: [12095], 12105: [12096], 12106: [12097], 12107: [12098], 12108: [12099], 12109: [12100], 12110: [12101], 12111: [12102], 12112: [12103], 12113: [12104], 12114: [12105], 12115: [12106], 12116: [12107], 12117: [12108], 12118: [12109], 12119: [12110], 12120: [12111], 12121: [12112], 12122: [12113], 12123: [12114], 12124: [12115], 12125: [12116], 12126: [12117], 12127: [12118], 12128: [12119], 12129: [12120], 12130: [12121], 12131: [12122], 12132: [12123], 12133: [12124], 12134: [12125], 12135: [12126], 12136: [12127], 12137: [12128], 12138: [12129], 12139: [12130], 12140: [12131], 12141: [12132],
12142: [12133], 12143: [12134], 12144: [12135], 12145: [12136], 12146: [12137], 12147: [12138], 12148: [12139], 12149: [12140], 12150: [12141], 12151: [12142], 12152: [12143], 12153: [12144], 12154: [12145], 12155: [12146], 12156: [12147], 12157: [12148], 12158: [12149], 12159: [12150], 12160: [12151], 12161: [12152], 12162: [12153], 12163: [12154], 12164: [12155], 12165: [12156], 12166: [12157], 12167: [12158], 12168: [12159], 12169: [12160], 12170: [12161], 12171: [12162], 12172: [12163], 12173: [12164], 12174: [12165], 12175: [12166], 12176: [12167], 12177: [12168], 12178: [12169], 12179: [12170], 12180: [12171], 12181: [12172], 12182: [12173], 12183: [12174], 12184: [12175], 12185: [12176], 12186: [12177], 12187: [12178], 12188: [12179], 12189: [12180], 12190: [12181], 12191: [12182], 12192: [12183], 12193: [12184], 12194: [12185], 12195: [12186], 12196: [12187], 12197: [12188], 12198: [12189], 12199: [12190], 12200: [12191], 12201: [12192], 12202: [12193], 12203: [12194], 12204: [12195], 12205: [12196], 12206: [12197], 12207: [12198], 12208: [12199], 12209: [12200], 12210: [12201], 12211: [12202], 12212: [12203], 12213: [12204], 12214: [12205], 12215: [12206],
12216: [12207], 12217: [12208], 12218: [12209], 12219: [12210], 12220: [12211], 12221: [12212], 12222: [12213], 12223: [12214], 12224: [12215], 12225: [12216], 12226: [12217], 12227: [12218], 12228: [12219], 12229: [12220], 12230: [12221], 12231: [12222], 12232: [12223], 12233: [12224], 12234: [12225], 12235: [12226], 12236: [12227], 12237: [12228], 12238: [12229], 12239: [12230], 12240: [12231], 12241: [12232], 12242: [12233], 12243: [12234], 12244: [12235], 12245: [12236], 12246: [12237], 12247: [12238], 12248: [12239], 12249: [12240], 12250: [12241], 12251: [12242], 12252: [12243], 12253: [12244], 12254: [12245], 12255: [12246], 12256: [12247], 12257: [12248], 12258: [12249], 12259: [12250], 12260: [12251], 12261: [12252], 12262: [12253], 12263: [12254], 12264: [12255], 12265: [12256], 12266: [12257], 12267: [12258], 12268: [12259], 12269: [12260], 12270: [12261], 12271: [12262], 12272: [12263], 12273: [12264], 12274: [12265], 12275: [12266], 12276: [12267], 12277: [12268], 12278: [12269], 12279: [12270], 12280: [12271], 12281: [12272], 12282: [12273], 12283: [12274], 12284: [12275], 12285: [12276], 12286: [12277], 12287: [12278], 12288: [12279], 12289: [12280],
12290: [12281], 12291: [12282], 12292: [12283], 12293: [12284], 12294: [12285], 12295: [12286], 12296: [12287], 12297: [12288], 12298: [12289], 12299: [12290], 12300: [12291], 12301: [12292], 12302: [12293], 12303: [12294], 12304: [12295], 12305: [12296], 12306: [12297], 12307: [12298], 12308: [12299], 12309: [12300], 12310: [12301], 12311: [12302], 12312: [12303], 12313: [12304], 12314: [12305], 12315: [12306], 12316: [12307], 12317: [12308], 12318: [12309], 12319: [12310], 12320: [12311], 12321: [12312], 12322: [12313], 12323: [12314], 12324: [12315], 12325: [12316], 12326: [12317], 12327: [12318], 12328: [12319], 12329: [12320], 12330: [12321], 12331: [12322], 12332: [12323], 12333: [12324], 12334: [12325], 12335: [12326], 12336: [12327], 12337: [12328], 12338: [12329], 12339: [12330], 12340: [12331], 12341: [12332], 12342: [12333], 12343: [12334], 12344: [12335], 12345: [12336], 12346: [12337], 12347: [12338], 12348: [12339], 12349: [12340], 12350: [12341], 12351: [12342], 12352: [12343], 12353: [12344], 12354: [12345], 12355: [12346], 12356: [12347], 12357: [12348], 12358: [12349], 12359: [12350], 12360: [12351], 12361: [12352], 12362: [12353], 12363: [12354],
12364: [12355], 12365: [12356], 12366: [12357], 12367: [12358], 12368: [12359], 12369: [12360], 12370: [12361], 12371: [12362], 12372: [12363], 12373: [12364], 12374: [12365], 12375: [12366], 12376: [12367], 12377: [12368], 12378: [12369], 12379: [12370], 12380: [12371], 12381: [12372], 12382: [12373], 12383: [12374], 12384: [12375], 12385: [12376], 12386: [12377], 12387: [12378], 12388: [12379], 12389: [12380], 12390: [12381], 12391: [12382], 12392: [12383], 12393: [12384], 12394: [12385], 12395: [12386], 12396: [12387], 12397: [12388], 12398: [12389], 12399: [12390], 12400: [12391], 12401: [12392], 12402: [12393], 12403: [12394], 12404: [12395], 12405: [12396], 12406: [12397], 12407: [12398], 12408: [12399], 12409: [12400], 12410: [12401], 12411: [12402], 12412: [12403], 12413: [12404], 12414: [12405], 12415: [12406], 12416: [12407], 12417: [12408], 12418: [12409], 12419: [12410], 12420: [12411], 12421: [12412], 12422: [12413], 12423: [12414], 12424: [12415], 12425: [12416], 12426: [12417], 12427: [12418], 12428: [12419], 12429: [12420], 12430: [12421], 12431: [12422], 12432: [12423], 12433: [12424], 12434: [12425], 12435: [12426], 12436: [12427], 12437: [12428],
12438: [12429], 12439: [12430], 12440: [12431], 12441: [12432], 12442: [12433], 12443: [12434], 12444: [12435], 12445: [12436], 12446: [12437], 12447: [12438], 12448: [12439], 12449: [12440], 12450: [12441], 12451: [12442], 12452: [12443], 12453: [12444], 12454: [12445], 12455: [12446], 12456: [12447], 12457: [12448], 12458: [12449], 12459: [12450], 12460: [12451], 12461: [12452], 12462: [12453], 12463: [12454], 12464: [12455], 12465: [12456], 12466: [12457], 12467: [12458], 12468: [12459], 12469: [12460], 12470: [12461], 12471: [12462], 12472: [12463], 12473: [12464], 12474: [12465], 12475: [12466], 12476: [12467], 12477: [12468], 12478: [12469], 12479: [12470], 12480: [12471], 12481: [12472], 12482: [12473], 12483: [12474], 12484: [12475], 12485: [12476], 12486: [12477], 12487: [12478], 12488: [12479], 12489: [12480], 12490: [12481], 12491: [12482], 12492: [12483], 12493: [12484], 12494: [12485], 12495: [12486], 12496: [12487], 12497: [12488], 12498: [12489], 12499: [12490], 12500: [12491], 12501: [12492], 12502: [12493], 12503: [12494], 12504: [12495], 12505: [12496], 12506: [12497], 12507: [12498], 12508: [12499], 12509: [12500], 12510: [12501], 12511: [12502],
12512: [12503], 12513: [12504], 12514: [12505], 12515: [12506], 12516: [12507], 12517: [12508], 12518: [12509], 12519: [12510], 12520: [12511], 12521: [12512], 12522: [12513], 12523: [12514], 12524: [12515], 12525: [12516], 12526: [12517], 12527: [12518], 12528: [12519], 12529: [12520], 12530: [12521], 12531: [12522], 12532: [12523], 12533: [12524], 12534: [12525], 12535: [12526], 12536: [12527], 12537: [12528], 12538: [12529], 12539: [12530], 12540: [12531], 12541: [12532], 12542: [12533], 12543: [12534], 12544: [12535], 12545: [12536], 12546: [12537], 12547: [12538], 12548: [12539], 12549: [12540], 12550: [12541], 12551: [12542], 12552: [12543], 12553: [12544], 12554: [12545], 12555: [12546], 12556: [12547], 12557: [12548], 12558: [12549], 12559: [12550], 12560: [12551], 12561: [12552], 12562: [12553], 12563: [12554], 12564: [12555], 12565: [12556], 12566: [12557], 12567: [12558], 12568: [12559], 12569: [12560], 12570: [12561], 12571: [12562], 12572: [12563], 12573: [12564], 12574: [12565], 12575: [12566], 12576: [12567], 12577: [12568], 12578: [12569], 12579: [12570], 12580: [12571], 12581: [12572], 12582: [12573], 12583: [12574], 12584: [12575], 12585: [12576],
12586: [12577], 12587: [12578], 12588: [12579], 12589: [12580], 12590: [12581], 12591: [12582], 12592: [12583], 12593: [12584], 12594: [12585], 12595: [12586], 12596: [12587], 12597: [12588], 12598: [12589], 12599: [12590], 12600: [12591], 12601: [12592], 12602: [12593], 12603: [12594], 12604: [12595], 12605: [12596], 12606: [12597], 12607: [12598], 12608: [12599], 12609: [12600], 12610: [12601], 12611: [12602], 12612: [12603], 12613: [12604], 12614: [12605], 12615: [12606], 12616: [12607], 12617: [12608], 12618: [12609], 12619: [12610], 12620: [12611], 12621: [12612], 12622: [12613], 12623: [12614], 12624: [12615], 12625: [12616], 12626: [12617], 12627: [12618], 12628: [12619], 12629: [12620], 12630: [12621], 12631: [12622], 12632: [12623], 12633: [12624], 12634: [12625], 12635: [12626], 12636: [12627], 12637: [12628], 12638: [12629], 12639: [12630], 12640: [12631], 12641: [12632], 12642: [12633], 12643: [12634], 12644: [12635], 12645: [12636], 12646: [12637], 12647: [12638], 12648: [12639], 12649: [12640], 12650: [12641], 12651: [12642], 12652: [12643], 12653: [12644], 12654: [12645], 12655: [12646], 12656: [12647], 12657: [12648], 12658: [12649], 12659: [12650],
12660: [12651], 12661: [12652], 12662: [12653], 12663: [12654], 12664: [12655], 12665: [12656], 12666: [12657], 12667: [12658], 12668: [12659], 12669: [12660], 12670: [12661], 12671: [12662], 12672: [12663], 12673: [12664], 12674: [12665], 12675: [12666], 12676: [12667], 12677: [12668], 12678: [12669], 12679: [12670], 12680: [12671], 12681: [12672], 12682: [12673], 12683: [12674], 12684: [12675], 12685: [12676], 12686: [12677], 12687: [12678], 12688: [12679], 12689: [12680], 12690: [12681], 12691: [12682], 12692: [12683], 12693: [12684], 12694: [12685], 12695: [12686], 12696: [12687], 12697: [12688], 12698: [12689], 12699: [12690], 12700: [12691], 12701: [12692], 12702: [12693], 12703: [12694], 12704: [12695], 12705: [12696], 12706: [12697], 12707: [12698], 12708: [12699], 12709: [12700], 12710: [12701], 12711: [12702], 12712: [12703], 12713: [12704], 12714: [12705], 12715: [12706], 12716: [12707], 12717: [12708], 12718: [12709], 12719: [12710], 12720: [12711], 12721: [12712], 12722: [12713], 12723: [12714], 12724: [12715], 12725: [12716], 12726: [12717], 12727: [12718], 12728: [12719], 12729: [12720], 12730: [12721], 12731: [12722], 12732: [12723], 12733: [12724],
12734: [12725], 12735: [12726], 12736: [12727], 12737: [12728], 12738: [12729], 12739: [12730], 12740: [12731], 12741: [12732], 12742: [12733], 12743: [12734], 12744: [12735], 12745: [12736], 12746: [12737], 12747: [12738], 12748: [12739], 12749: [12740], 12750: [12741], 12751: [12742], 12752: [12743], 12753: [12744], 12754: [12745], 12755: [12746], 12756: [12747], 12757: [12748], 12758: [12749], 12759: [12750], 12760: [12751], 12761: [12752], 12762: [12753], 12763: [12754], 12764: [12755], 12765: [12756], 12766: [12757], 12767: [12758], 12768: [12759], 12769: [12760], 12770: [12761], 12771: [12762], 12772: [12763], 12773: [12764], 12774: [12765], 12775: [12766], 12776: [12767], 12777: [12768], 12778: [12769], 12779: [12770], 12780: [12771], 12781: [12772], 12782: [12773], 12783: [12774], 12784: [12775], 12785: [12776], 12786: [12777], 12787: [12778], 12788: [12779], 12789: [12780], 12790: [12781], 12791: [12782], 12792: [12783], 12793: [12784], 12794: [12785], 12795: [12786], 12796: [12787], 12797: [12788], 12798: [12789], 12799: [12790], 12800: [12791], 12801: [12792], 12802: [12793], 12803: [12794], 12804: [12795], 12805: [12796], 12806: [12797], 12807: [12798],
12808: [12799], 12809: [12800], 12810: [12801], 12811: [12802], 12812: [12803], 12813: [12804], 12814: [12805], 12815: [12806], 12816: [12807], 12817: [12808], 12818: [12809], 12819: [12810], 12820: [12811], 12821: [12812], 12822: [12813], 12823: [12814], 12824: [12815], 12825: [12816], 12826: [12817], 12827: [12818], 12828: [12819], 12829: [12820], 12830: [12821], 12831: [12822], 12832: [12823], 12833: [12824], 12834: [12825], 12835: [12826], 12836: [12827], 12837: [12828], 12838: [12829], 12839: [12830], 12840: [12831], 12841: [12832], 12842: [12833], 12843: [12834], 12844: [12835], 12845: [12836], 12846: [12837], 12847: [12838], 12848: [12839], 12849: [12840], 12850: [12841], 12851: [12842], 12852: [12843], 12853: [12844], 12854: [12845], 12855: [12846], 12856: [12847], 12857: [12848], 12858: [12849], 12859: [12850], 12860: [12851], 12861: [12852], 12862: [12853], 12863: [12854], 12864: [12855], 12865: [12856], 12866: [12857], 12867: [12858], 12868: [12859], 12869: [12860], 12870: [12861], 12871: [12862], 12872: [12863], 12873: [12864], 12874: [12865], 12875: [12866], 12876: [12867], 12877: [12868], 12878: [12869], 12879: [12870], 12880: [12871], 12881: [12872],
12882: [12873], 12883: [12874], 12884: [12875], 12885: [12876], 12886: [12877], 12887: [12878], 12888: [12879], 12889: [12880], 12890: [12881], 12891: [12882], 12892: [12883], 12893: [12884], 12894: [12885], 12895: [12886], 12896: [12887], 12897: [12888], 12898: [12889], 12899: [12890], 12900: [12891], 12901: [12892], 12902: [12893], 12903: [12894], 12904: [12895], 12905: [12896], 12906: [12897], 12907: [12898], 12908: [12899], 12909: [12900], 12910: [12901], 12911: [12902], 12912: [12903], 12913: [12904], 12914: [12905], 12915: [12906], 12916: [12907], 12917: [12908], 12918: [12909], 12919: [12910], 12920: [12911], 12921: [12912], 12922: [12913], 12923: [12914], 12924: [12915], 12925: [12916], 12926: [12917], 12927: [12918], 12928: [12919], 12929: [12920], 12930: [12921], 12931: [12922], 12932: [12923], 12933: [12924], 12934: [12925], 12935: [12926], 12936: [12927], 12937: [12928], 12938: [12929], 12939: [12930], 12940: [12931], 12941: [12932], 12942: [12933], 12943: [12934], 12944: [12935], 12945: [12936], 12946: [12937], 12947: [12938], 12948: [12939], 12949: [12940], 12950: [12941], 12951: [12942], 12952: [12943], 12953: [12944], 12954: [12945], 12955: [12946],
12956: [12947], 12957: [12948], 12958: [12949], 12959: [12950], 12960: [12951], 12961: [12952], 12962: [12953], 12963: [12954], 12964: [12955], 12965: [12956], 12966: [12957], 12967: [12958], 12968: [12959], 12969: [12960], 12970: [12961], 12971: [12962], 12972: [12963], 12973: [12964], 12974: [12965], 12975: [12966], 12976: [12967], 12977: [12968], 12978: [12969], 12979: [12970], 12980: [12971], 12981: [12972], 12982: [12973], 12983: [12974], 12984: [12975], 12985: [12976], 12986: [12977], 12987: [12978], 12988: [12979], 12989: [12980], 12990: [12981], 12991: [12982], 12992: [12983], 12993: [12984], 12994: [12985], 12995: [12986], 12996: [12987], 12997: [12988], 12998: [12989], 12999: [12990], 13000: [12991], 13001: [12992], 13002: [12993], 13003: [12994], 13004: [12995], 13005: [12996], 13006: [12997], 13007: [12998], 13008: [12999], 13009: [13000], 13010: [13001], 13011: [13002], 13012: [13003], 13013: [13004], 13014: [13005], 13015: [13006], 13016: [13007], 13017: [13008], 13018: [13009], 13019: [13010], 13020: [13011], 13021: [13012], 13022: [13013], 13023: [13014], 13024: [13015], 13025: [13016], 13026: [13017], 13027: [13018], 13028: [13019], 13029: [13020],
13030: [13021], 13031: [13022], 13032: [13023], 13033: [13024], 13034: [13025], 13035: [13026], 13036: [13027], 13037: [13028], 13038: [13029], 13039: [13030], 13040: [13031], 13041: [13032], 13042: [13033], 13043: [13034], 13044: [13035], 13045: [13036], 13046: [13037], 13047: [13038], 13048: [13039], 13049: [13040], 13050: [13041], 13051: [13042], 13052: [13043], 13053: [13044], 13054: [13045], 13055: [13046], 13056: [13047], 13057: [13048], 13058: [13049], 13059: [13050], 13060: [13051], 13061: [13052], 13062: [13053], 13063: [13054], 13064: [13055], 13065: [13056], 13066: [13057], 13067: [13058], 13068: [13059], 13069: [13060], 13070: [13061], 13071: [13062], 13072: [13063], 13073: [13064], 13074: [13065], 13075: [13066], 13076: [13067], 13077: [13068], 13078: [13069], 13079: [13070], 13080: [13071], 13081: [13072], 13082: [13073], 13083: [13074], 13084: [13075], 13085: [13076], 13086: [13077], 13087: [13078], 13088: [13079], 13089: [13080], 13090: [13081], 13091: [13082], 13092: [13083], 13093: [13084], 13094: [13085], 13095: [13086], 13096: [13087], 13097: [13088], 13098: [13089], 13099: [13090], 13100: [13091], 13101: [13092], 13102: [13093], 13103: [13094],
13104: [13095], 13105: [13096], 13106: [13097], 13107: [13098], 13108: [13099], 13109: [13100], 13110: [13101], 13111: [13102], 13112: [13103], 13113: [13104], 13114: [13105], 13115: [13106], 13116: [13107], 13117: [13108], 13118: [13109], 13119: [13110], 13120: [13111], 13121: [13112], 13122: [13113], 13123: [13114], 13124: [13115], 13125: [13116], 13126: [13117], 13127: [13118], 13128: [13119], 13129: [13120], 13130: [13121], 13131: [13122], 13132: [13123], 13133: [13124], 13134: [13125], 13135: [13126], 13136: [13127], 13137: [13128], 13138: [13129], 13139: [13130], 13140: [13131], 13141: [13132], 13142: [13133], 13143: [13134], 13144: [13135], 13145: [13136], 13146: [13137], 13147: [13138], 13148: [13139], 13149: [13140], 13150: [13141], 13151: [13142], 13152: [13143], 13153: [13144], 13154: [13145], 13155: [13146], 13156: [13147], 13157: [13148], 13158: [13149], 13159: [13150], 13160: [13151], 13161: [13152], 13162: [13153], 13163: [13154], 13164: [13155], 13165: [13156], 13166: [13157], 13167: [13158], 13168: [13159], 13169: [13160], 13170: [13161], 13171: [13162], 13172: [13163], 13173: [13164], 13174: [13165], 13175: [13166], 13176: [13167], 13177: [13168],
13178: [13169], 13179: [13170], 13180: [13171], 13181: [13172], 13182: [13173], 13183: [13174], 13184: [13175], 13185: [13176], 13186: [13177], 13187: [13178], 13188: [13179], 13189: [13180], 13190: [13181], 13191: [13182], 13192: [13183], 13193: [13184], 13194: [13185], 13195: [13186], 13196: [13187], 13197: [13188], 13198: [13189], 13199: [13190], 13200: [13191], 13201: [13192], 13202: [13193], 13203: [13194], 13204: [13195], 13205: [13196], 13206: [13197], 13207: [13198], 13208: [13199], 13209: [13200], 13210: [13201], 13211: [13202], 13212: [13203], 13213: [13204], 13214: [13205], 13215: [13206], 13216: [13207], 13217: [13208], 13218: [13209], 13219: [13210], 13220: [13211], 13221: [13212], 13222: [13213], 13223: [13214], 13224: [13215], 13225: [13216], 13226: [13217], 13227: [13218], 13228: [13219], 13229: [13220], 13230: [13221], 13231: [13222], 13232: [13223], 13233: [13224], 13234: [13225], 13235: [13226], 13236: [13227], 13237: [13228], 13238: [13229], 13239: [13230], 13240: [13231], 13241: [13232], 13242: [13233], 13243: [13234], 13244: [13235], 13245: [13236], 13246: [13237], 13247: [13238], 13248: [13239], 13249: [13240], 13250: [13241], 13251: [13242],
13252: [13243], 13253: [13244], 13254: [13245], 13255: [13246], 13256: [13247], 13257: [13248], 13258: [13249], 13259: [13250], 13260: [13251], 13261: [13252], 13262: [13253], 13263: [13254], 13264: [13255], 13265: [13256], 13266: [13257], 13267: [13258], 13268: [13259], 13269: [13260], 13270: [13261], 13271: [13262], 13272: [13263], 13273: [13264], 13274: [13265], 13275: [13266], 13276: [13267], 13277: [13268], 13278: [13269], 13279: [13270], 13280: [13271], 13281: [13272], 13282: [13273], 13283: [13274], 13284: [13275], 13285: [13276], 13286: [13277], 13287: [13278], 13288: [13279], 13289: [13280], 13290: [13281], 13291: [13282], 13292: [13283], 13293: [13284], 13294: [13285], 13295: [13286], 13296: [13287], 13297: [13288], 13298: [13289], 13299: [13290], 13300: [13291], 13301: [13292], 13302: [13293], 13303: [13294], 13304: [13295], 13305: [13296], 13306: [13297], 13307: [13298], 13308: [13299], 13309: [13300], 13310: [13301], 13311: [13302], 13312: [13303], 13313: [13304], 13314: [13305], 13315: [13306], 13316: [13307], 13317: [13308], 13318: [13309], 13319: [13310], 13320: [13311], 13321: [13312], 13322: [13313], 13323: [13314], 13324: [13315], 13325: [13316],
13326: [13317], 13327: [13318], 13328: [13319], 13329: [13320], 13330: [13321], 13331: [13322], 13332: [13323], 13333: [13324], 13334: [13325], 13335: [13326], 13336: [13327], 13337: [13328], 13338: [13329], 13339: [13330], 13340: [13331], 13341: [13332], 13342: [13333], 13343: [13334], 13344: [13335], 13345: [13336], 13346: [13337], 13347: [13338], 13348: [13339], 13349: [13340], 13350: [13341], 13351: [13342], 13352: [13343], 13353: [13344], 13354: [13345], 13355: [13346], 13356: [13347], 13357: [13348], 13358: [13349], 13359: [13350], 13360: [13351], 13361: [13352], 13362: [13353], 13363: [13354], 13364: [13355], 13365: [13356], 13366: [13357], 13367: [13358], 13368: [13359], 13369: [13360], 13370: [13361], 13371: [13362], 13372: [13363], 13373: [13364], 13374: [13365], 13375: [13366], 13376: [13367], 13377: [13368], 13378: [13369], 13379: [13370], 13380: [13371], 13381: [13372], 13382: [13373], 13383: [13374], 13384: [13375], 13385: [13376], 13386: [13377], 13387: [13378], 13388: [13379], 13389: [13380], 13390: [13381], 13391: [13382], 13392: [13383], 13393: [13384], 13394: [13385], 13395: [13386], 13396: [13387], 13397: [13388], 13398: [13389], 13399: [13390],
13400: [13391], 13401: [13392], 13402: [13393], 13403: [13394], 13404: [13395], 13405: [13396], 13406: [13397], 13407: [13398], 13408: [13399], 13409: [13400], 13410: [13401], 13411: [13402], 13412: [13403], 13413: [13404], 13414: [13405], 13415: [13406], 13416: [13407], 13417: [13408], 13418: [13409], 13419: [13410], 13420: [13411], 13421: [13412], 13422: [13413], 13423: [13414], 13424: [13415], 13425: [13416], 13426: [13417], 13427: [13418], 13428: [13419], 13429: [13420], 13430: [13421], 13431: [13422], 13432: [13423], 13433: [13424], 13434: [13425], 13435: [13426], 13436: [13427], 13437: [13428], 13438: [13429], 13439: [13430], 13440: [13431], 13441: [13432], 13442: [13433], 13443: [13434], 13444: [13435], 13445: [13436], 13446: [13437], 13447: [13438], 13448: [13439], 13449: [13440], 13450: [13441], 13451: [13442], 13452: [13443], 13453: [13444], 13454: [13445], 13455: [13446], 13456: [13447], 13457: [13448], 13458: [13449], 13459: [13450], 13460: [13451], 13461: [13452], 13462: [13453], 13463: [13454], 13464: [13455], 13465: [13456], 13466: [13457], 13467: [13458], 13468: [13459], 13469: [13460], 13470: [13461], 13471: [13462], 13472: [13463], 13473: [13464],
13474: [13465], 13475: [13466], 13476: [13467], 13477: [13468], 13478: [13469], 13479: [13470], 13480: [13471], 13481: [13472], 13482: [13473], 13483: [13474], 13484: [13475], 13485: [13476], 13486: [13477], 13487: [13478], 13488: [13479], 13489: [13480], 13490: [13481], 13491: [13482], 13492: [13483], 13493: [13484], 13494: [13485], 13495: [13486], 13496: [13487], 13497: [13488], 13498: [13489], 13499: [13490], 13500: [13491], 13501: [13492], 13502: [13493], 13503: [13494], 13504: [13495], 13505: [13496], 13506: [13497], 13507: [13498], 13508: [13499], 13509: [13500], 13510: [13501], 13511: [13502], 13512: [13503], 13513: [13504], 13514: [13505], 13515: [13506], 13516: [13507], 13517: [13508], 13518: [13509], 13519: [13510], 13520: [13511], 13521: [13512], 13522: [13513], 13523: [13514], 13524: [13515], 13525: [13516], 13526: [13517], 13527: [13518], 13528: [13519], 13529: [13520], 13530: [13521], 13531: [13522], 13532: [13523], 13533: [13524], 13534: [13525], 13535: [13526], 13536: [13527], 13537: [13528], 13538: [13529], 13539: [13530], 13540: [13531], 13541: [13532], 13542: [13533], 13543: [13534], 13544: [13535], 13545: [13536], 13546: [13537], 13547: [13538],
13548: [13539], 13549: [13540], 13550: [13541], 13551: [13542], 13552: [13543], 13553: [13544], 13554: [13545], 13555: [13546], 13556: [13547], 13557: [13548], 13558: [13549], 13559: [13550], 13560: [13551], 13561: [13552], 13562: [13553], 13563: [13554], 13564: [13555], 13565: [13556], 13566: [13557], 13567: [13558], 13568: [13559], 13569: [13560], 13570: [13561], 13571: [13562], 13572: [13563], 13573: [13564], 13574: [13565], 13575: [13566], 13576: [13567], 13577: [13568], 13578: [13569], 13579: [13570], 13580: [13571], 13581: [13572], 13582: [13573], 13583: [13574], 13584: [13575], 13585: [13576], 13586: [13577], 13587: [13578], 13588: [13579], 13589: [13580], 13590: [13581], 13591: [13582], 13592: [13583], 13593: [13584], 13594: [13585], 13595: [13586], 13596: [13587], 13597: [13588], 13598: [13589], 13599: [13590], 13600: [13591], 13601: [13592], 13602: [13593], 13603: [13594], 13604: [13595], 13605: [13596], 13606: [13597], 13607: [13598], 13608: [13599], 13609: [13600], 13610: [13601], 13611: [13602], 13612: [13603], 13613: [13604], 13614: [13605], 13615: [13606], 13616: [13607], 13617: [13608], 13618: [13609], 13619: [13610], 13620: [13611], 13621: [13612],
13622: [13613], 13623: [13614], 13624: [13615], 13625: [13616], 13626: [13617], 13627: [13618], 13628: [13619], 13629: [13620], 13630: [13621], 13631: [13622], 13632: [13623], 13633: [13624], 13634: [13625], 13635: [13626], 13636: [13627], 13637: [13628], 13638: [13629], 13639: [13630], 13640: [13631], 13641: [13632], 13642: [13633], 13643: [13634], 13644: [13635], 13645: [13636], 13646: [13637], 13647: [13638], 13648: [13639], 13649: [13640], 13650: [13641], 13651: [13642], 13652: [13643], 13653: [13644], 13654: [13645], 13655: [13646], 13656: [13647], 13657: [13648], 13658: [13649], 13659: [13650], 13660: [13651], 13661: [13652], 13662: [13653], 13663: [13654], 13664: [13655], 13665: [13656], 13666: [13657], 13667: [13658], 13668: [13659], 13669: [13660], 13670: [13661], 13671: [13662], 13672: [13663], 13673: [13664], 13674: [13665], 13675: [13666], 13676: [13667], 13677: [13668], 13678: [13669], 13679: [13670], 13680: [13671], 13681: [13672], 13682: [13673], 13683: [13674], 13684: [13675], 13685: [13676], 13686: [13677], 13687: [13678], 13688: [13679], 13689: [13680], 13690: [13681], 13691: [13682], 13692: [13683], 13693: [13684], 13694: [13685], 13695: [13686],
13696: [13687], 13697: [13688], 13698: [13689], 13699: [13690], 13700: [13691], 13701: [13692], 13702: [13693], 13703: [13694], 13704: [13695], 13705: [13696], 13706: [13697], 13707: [13698], 13708: [13699], 13709: [13700], 13710: [13701], 13711: [13702], 13712: [13703], 13713: [13704], 13714: [13705], 13715: [13706], 13716: [13707], 13717: [13708], 13718: [13709], 13719: [13710], 13720: [13711], 13721: [13712], 13722: [13713], 13723: [13714], 13724: [13715], 13725: [13716], 13726: [13717], 13727: [13718], 13728: [13719], 13729: [13720], 13730: [13721], 13731: [13722], 13732: [13723], 13733: [13724], 13734: [13725], 13735: [13726], 13736: [13727], 13737: [13728], 13738: [13729], 13739: [13730], 13740: [13731], 13741: [13732], 13742: [13733], 13743: [13734], 13744: [13735], 13745: [13736], 13746: [13737], 13747: [13738], 13748: [13739], 13749: [13740], 13750: [13741], 13751: [13742], 13752: [13743], 13753: [13744], 13754: [13745], 13755: [13746], 13756: [13747], 13757: [13748], 13758: [13749], 13759: [13750], 13760: [13751], 13761: [13752], 13762: [13753], 13763: [13754], 13764: [13755], 13765: [13756], 13766: [13757], 13767: [13758], 13768: [13759], 13769: [13760],
13770: [13761], 13771: [13762], 13772: [13763], 13773: [13764], 13774: [13765], 13775: [13766], 13776: [13767], 13777: [13768], 13778: [13769], 13779: [13770], 13780: [13771], 13781: [13772], 13782: [13773], 13783: [13774], 13784: [13775], 13785: [13776], 13786: [13777], 13787: [13778], 13788: [13779], 13789: [13780], 13790: [13781], 13791: [13782], 13792: [13783], 13793: [13784], 13794: [13785], 13795: [13786], 13796: [13787], 13797: [13788], 13798: [13789], 13799: [13790], 13800: [13791], 13801: [13792], 13802: [13793], 13803: [13794], 13804: [13795], 13805: [13796], 13806: [13797], 13807: [13798], 13808: [13799], 13809: [13800], 13810: [13801], 13811: [13802], 13812: [13803], 13813: [13804], 13814: [13805], 13815: [13806], 13816: [13807], 13817: [13808], 13818: [13809], 13819: [13810], 13820: [13811], 13821: [13812], 13822: [13813], 13823: [13814], 13824: [13815], 13825: [13816], 13826: [13817], 13827: [13818], 13828: [13819], 13829: [13820], 13830: [13821], 13831: [13822], 13832: [13823], 13833: [13824], 13834: [13825], 13835: [13826], 13836: [13827], 13837: [13828], 13838: [13829], 13839: [13830], 13840: [13831], 13841: [13832], 13842: [13833], 13843: [13834],
13844: [13835], 13845: [13836], 13846: [13837], 13847: [13838], 13848: [13839], 13849: [13840], 13850: [13841], 13851: [13842], 13852: [13843], 13853: [13844], 13854: [13845], 13855: [13846], 13856: [13847], 13857: [13848], 13858: [13849], 13859: [13850], 13860: [13851], 13861: [13852], 13862: [13853], 13863: [13854], 13864: [13855], 13865: [13856], 13866: [13857], 13867: [13858], 13868: [13859], 13869: [13860], 13870: [13861], 13871: [13862], 13872: [13863], 13873: [13864], 13874: [13865], 13875: [13866], 13876: [13867], 13877: [13868], 13878: [13869], 13879: [13870], 13880: [13871], 13881: [13872], 13882: [13873], 13883: [13874], 13884: [13875], 13885: [13876], 13886: [13877], 13887: [13878], 13888: [13879], 13889: [13880], 13890: [13881], 13891: [13882], 13892: [13883], 13893: [13884], 13894: [13885], 13895: [13886], 13896: [13887], 13897: [13888], 13898: [13889], 13899: [13890], 13900: [13891], 13901: [13892], 13902: [13893], 13903: [13894], 13904: [13895], 13905: [13896], 13906: [13897], 13907: [13898], 13908: [13899], 13909: [13900], 13910: [13901], 13911: [13902], 13912: [13903], 13913: [13904], 13914: [13905], 13915: [13906], 13916: [13907], 13917: [13908],
13918: [13909], 13919: [13910], 13920: [13911], 13921: [13912], 13922: [13913], 13923: [13914], 13924: [13915], 13925: [13916], 13926: [13917], 13927: [13918], 13928: [13919], 13929: [13920], 13930: [13921], 13931: [13922], 13932: [13923], 13933: [13924], 13934: [13925], 13935: [13926], 13936: [13927], 13937: [13928], 13938: [13929], 13939: [13930], 13940: [13931], 13941: [13932], 13942: [13933], 13943: [13934], 13944: [13935], 13945: [13936], 13946: [13937], 13947: [13938], 13948: [13939], 13949: [13940], 13950: [13941], 13951: [13942], 13952: [13943], 13953: [13944], 13954: [13945], 13955: [13946], 13956: [13947], 13957: [13948], 13958: [13949], 13959: [13950], 13960: [13951], 13961: [13952], 13962: [13953], 13963: [13954], 13964: [13955], 13965: [13956], 13966: [13957], 13967: [13958], 13968: [13959], 13969: [13960], 13970: [13961], 13971: [13962], 13972: [13963], 13973: [13964], 13974: [13965], 13975: [13966], 13976: [13967], 13977: [13968], 13978: [13969], 13979: [13970], 13980: [13971], 13981: [13972], 13982: [13973], 13983: [13974], 13984: [13975], 13985: [13976], 13986: [13977], 13987: [13978], 13988: [13979], 13989: [13980], 13990: [13981], 13991: [13982],
13992: [13983], 13993: [13984], 13994: [13985], 13995: [13986], 13996: [13987], 13997: [13988], 13998: [13989], 13999: [13990], 14000: [13991], 14001: [13992], 14002: [13993], 14003: [13994], 14004: [13995], 14005: [13996], 14006: [13997], 14007: [13998], 14008: [13999], 14009: [14000], 14010: [14001], 14011: [14002], 14012: [14003], 14013: [14004], 14014: [14005], 14015: [14006], 14016: [14007], 14017: [14008], 14018: [14009], 14019: [14010], 14020: [14011], 14021: [14012], 14022: [14013], 14023: [14014], 14024: [14015], 14025: [14016], 14026: [14017], 14027: [14018], 14028: [14019], 14029: [14020], 14030: [14021], 14031: [14022], 14032: [14023], 14033: [14024], 14034: [14025], 14035: [14026], 14036: [14027], 14037: [14028], 14038: [14029], 14039: [14030], 14040: [14031], 14041: [14032], 14042: [14033], 14043: [14034], 14044: [14035], 14045: [14036], 14046: [14037], 14047: [14038], 14048: [14039], 14049: [14040], 14050: [14041], 14051: [14042], 14052: [14043], 14053: [14044], 14054: [14045], 14055: [14046], 14056: [14047], 14057: [14048], 14058: [14049], 14059: [14050], 14060: [14051], 14061: [14052], 14062: [14053], 14063: [14054], 14064: [14055], 14065: [14056],
14066: [14057], 14067: [14058], 14068: [14059], 14069: [14060], 14070: [14061], 14071: [14062], 14072: [14063], 14073: [14064], 14074: [14065], 14075: [14066], 14076: [14067], 14077: [14068], 14078: [14069], 14079: [14070], 14080: [14071], 14081: [14072], 14082: [14073], 14083: [14074], 14084: [14075], 14085: [14076], 14086: [14077], 14087: [14078], 14088: [14079], 14089: [14080], 14090: [14081], 14091: [14082], 14092: [14083], 14093: [14084], 14094: [14085], 14095: [14086], 14096: [14087], 14097: [14088], 14098: [14089], 14099: [14090], 14100: [14091], 14101: [14092], 14102: [14093], 14103: [14094], 14104: [14095], 14105: [14096], 14106: [14097], 14107: [14098], 14108: [14099], 14109: [14100], 14110: [14101], 14111: [14102], 14112: [14103], 14113: [14104], 14114: [14105], 14115: [14106], 14116: [14107], 14117: [14108], 14118: [14109], 14119: [14110], 14120: [14111], 14121: [14112], 14122: [14113], 14123: [14114], 14124: [14115], 14125: [14116], 14126: [14117], 14127: [14118], 14128: [14119], 14129: [14120], 14130: [14121], 14131: [14122], 14132: [14123], 14133: [14124], 14134: [14125], 14135: [14126], 14136: [14127], 14137: [14128], 14138: [14129], 14139: [14130],
14140: [14131], 14141: [14132], 14142: [14133], 14143: [14134], 14144: [14135], 14145: [14136], 14146: [14137], 14147: [14138], 14148: [14139], 14149: [14140], 14150: [14141], 14151: [14142], 14152: [14143], 14153: [14144], 14154: [14145], 14155: [14146], 14156: [14147], 14157: [14148], 14158: [14149], 14159: [14150], 14160: [14151], 14161: [14152], 14162: [14153], 14163: [14154], 14164: [14155], 14165: [14156], 14166: [14157], 14167: [14158], 14168: [14159], 14169: [14160], 14170: [14161], 14171: [14162], 14172: [14163], 14173: [14164], 14174: [14165], 14175: [14166], 14176: [14167], 14177: [14168], 14178: [14169], 14179: [14170], 14180: [14171], 14181: [14172], 14182: [14173], 14183: [14174], 14184: [14175], 14185: [14176], 14186: [14177], 14187: [14178], 14188: [14179], 14189: [14180], 14190: [14181], 14191: [14182], 14192: [14183], 14193: [14184], 14194: [14185], 14195: [14186], 14196: [14187], 14197: [14188], 14198: [14189], 14199: [14190], 14200: [14191], 14201: [14192], 14202: [14193], 14203: [14194], 14204: [14195], 14205: [14196], 14206: [14197], 14207: [14198], 14208: [14199], 14209: [14200], 14210: [14201], 14211: [14202], 14212: [14203], 14213: [14204],
14214: [14205], 14215: [14206], 14216: [14207], 14217: [14208], 14218: [14209], 14219: [14210], 14220: [14211], 14221: [14212], 14222: [14213], 14223: [14214], 14224: [14215], 14225: [14216], 14226: [14217], 14227: [14218], 14228: [14219], 14229: [14220], 14230: [14221], 14231: [14222], 14232: [14223], 14233: [14224], 14234: [14225], 14235: [14226], 14236: [14227], 14237: [14228], 14238: [14229], 14239: [14230], 14240: [14231], 14241: [14232], 14242: [14233], 14243: [14234], 14244: [14235], 14245: [14236], 14246: [14237], 14247: [14238], 14248: [14239], 14249: [14240], 14250: [14241], 14251: [14242], 14252: [14243], 14253: [14244], 14254: [14245], 14255: [14246], 14256: [14247], 14257: [14248], 14258: [14249], 14259: [14250], 14260: [14251], 14261: [14252], 14262: [14253], 14263: [14254], 14264: [14255], 14265: [14256], 14266: [14257], 14267: [14258], 14268: [14259], 14269: [14260], 14270: [14261], 14271: [14262], 14272: [14263], 14273: [14264], 14274: [14265], 14275: [14266], 14276: [14267], 14277: [14268], 14278: [14269], 14279: [14270], 14280: [14271], 14281: [14272], 14282: [14273], 14283: [14274], 14284: [14275], 14285: [14276], 14286: [14277], 14287: [14278],
14288: [14279], 14289: [14280], 14290: [14281], 14291: [14282], 14292: [14283], 14293: [14284], 14294: [14285], 14295: [14286], 14296: [14287], 14297: [14288], 14298: [14289], 14299: [14290], 14300: [14291], 14301: [14292], 14302: [14293], 14303: [14294], 14304: [14295], 14305: [14296], 14306: [14297], 14307: [14298], 14308: [14299], 14309: [14300], 14310: [14301], 14311: [14302], 14312: [14303], 14313: [14304], 14314: [14305], 14315: [14306], 14316: [14307], 14317: [14308], 14318: [14309], 14319: [14310], 14320: [14311], 14321: [14312], 14322: [14313], 14323: [14314], 14324: [14315], 14325: [14316], 14326: [14317], 14327: [14318], 14328: [14319], 14329: [14320], 14330: [14321], 14331: [14322], 14332: [14323], 14333: [14324], 14334: [14325], 14335: [14326], 14336: [14327], 14337: [14328], 14338: [14329], 14339: [14330], 14340: [14331], 14341: [14332], 14342: [14333], 14343: [14334], 14344: [14335], 14345: [14336], 14346: [14337], 14347: [14338], 14348: [14339], 14349: [14340], 14350: [14341], 14351: [14342], 14352: [14343], 14353: [14344], 14354: [14345], 14355: [14346], 14356: [14347], 14357: [14348], 14358: [14349], 14359: [14350], 14360: [14351], 14361: [14352],
14362: [14353], 14363: [14354], 14364: [14355], 14365: [14356], 14366: [14357], 14367: [14358], 14368: [14359], 14369: [14360], 14370: [14361], 14371: [14362], 14372: [14363], 14373: [14364], 14374: [14365], 14375: [14366], 14376: [14367], 14377: [14368], 14378: [14369], 14379: [14370], 14380: [14371], 14381: [14372], 14382: [14373], 14383: [14374], 14384: [14375], 14385: [14376], 14386: [14377], 14387: [14378], 14388: [14379], 14389: [14380], 14390: [14381], 14391: [14382], 14392: [14383], 14393: [14384], 14394: [14385], 14395: [14386], 14396: [14387], 14397: [14388], 14398: [14389], 14399: [14390], 14400: [14391], 14401: [14392], 14402: [14393], 14403: [14394], 14404: [14395], 14405: [14396], 14406: [14397], 14407: [14398], 14408: [14399], 14409: [14400], 14410: [14401], 14411: [14402], 14412: [14403], 14413: [14404], 14414: [14405], 14415: [14406], 14416: [14407], 14417: [14408], 14418: [14409], 14419: [14410], 14420: [14411], 14421: [14412], 14422: [14413], 14423: [14414], 14424: [14415], 14425: [14416], 14426: [14417], 14427: [14418], 14428: [14419], 14429: [14420], 14430: [14421], 14431: [14422], 14432: [14423], 14433: [14424], 14434: [14425], 14435: [14426],
14436: [14427], 14437: [14428], 14438: [14429], 14439: [14430], 14440: [14431], 14441: [14432], 14442: [14433], 14443: [14434], 14444: [14435], 14445: [14436], 14446: [14437], 14447: [14438], 14448: [14439], 14449: [14440], 14450: [14441], 14451: [14442], 14452: [14443], 14453: [14444], 14454: [14445], 14455: [14446], 14456: [14447], 14457: [14448], 14458: [14449], 14459: [14450], 14460: [14451], 14461: [14452], 14462: [14453], 14463: [14454], 14464: [14455], 14465: [14456], 14466: [14457], 14467: [14458], 14468: [14459], 14469: [14460], 14470: [14461], 14471: [14462], 14472: [14463], 14473: [14464], 14474: [14465], 14475: [14466], 14476: [14467], 14477: [14468], 14478: [14469], 14479: [14470], 14480: [14471], 14481: [14472], 14482: [14473], 14483: [14474], 14484: [14475], 14485: [14476], 14486: [14477], 14487: [14478], 14488: [14479], 14489: [14480], 14490: [14481], 14491: [14482], 14492: [14483], 14493: [14484], 14494: [14485], 14495: [14486], 14496: [14487], 14497: [14488], 14498: [14489], 14499: [14490], 14500: [14491], 14501: [14492], 14502: [14493], 14503: [14494], 14504: [14495], 14505: [14496], 14506: [14497], 14507: [14498], 14508: [14499], 14509: [14500],
14510: [14501], 14511: [14502], 14512: [14503], 14513: [14504], 14514: [14505], 14515: [14506], 14516: [14507], 14517: [14508], 14518: [14509], 14519: [14510], 14520: [14511], 14521: [14512], 14522: [14513], 14523: [14514], 14524: [14515], 14525: [14516], 14526: [14517], 14527: [14518], 14528: [14519], 14529: [14520], 14530: [14521], 14531: [14522], 14532: [14523], 14533: [14524], 14534: [14525], 14535: [14526], 14536: [14527], 14537: [14528], 14538: [14529], 14539: [14530], 14540: [14531], 14541: [14532], 14542: [14533], 14543: [14534], 14544: [14535], 14545: [14536], 14546: [14537], 14547: [14538], 14548: [14539], 14549: [14540], 14550: [14541], 14551: [14542], 14552: [14543], 14553: [14544], 14554: [14545], 14555: [14546], 14556: [14547], 14557: [14548], 14558: [14549], 14559: [14550], 14560: [14551], 14561: [14552], 14562: [14553], 14563: [14554], 14564: [14555], 14565: [14556], 14566: [14557], 14567: [14558], 14568: [14559], 14569: [14560], 14570: [14561], 14571: [14562], 14572: [14563], 14573: [14564], 14574: [14565], 14575: [14566], 14576: [14567], 14577: [14568], 14578: [14569], 14579: [14570], 14580: [14571], 14581: [14572], 14582: [14573], 14583: [14574],
14584: [14575], 14585: [14576], 14586: [14577], 14587: [14578], 14588: [14579], 14589: [14580], 14590: [14581], 14591: [14582], 14592: [14583], 14593: [14584], 14594: [14585], 14595: [14586], 14596: [14587], 14597: [14588], 14598: [14589], 14599: [14590], 14600: [14591], 14601: [14592], 14602: [14593], 14603: [14594], 14604: [14595], 14605: [14596], 14606: [14597], 14607: [14598], 14608: [14599], 14609: [14600], 14610: [14601], 14611: [14602], 14612: [14603], 14613: [14604], 14614: [14605], 14615: [14606], 14616: [14607], 14617: [14608], 14618: [14609], 14619: [14610], 14620: [14611], 14621: [14612], 14622: [14613], 14623: [14614], 14624: [14615], 14625: [14616], 14626: [14617], 14627: [14618], 14628: [14619], 14629: [14620], 14630: [14621], 14631: [14622], 14632: [14623], 14633: [14624], 14634: [14625], 14635: [14626], 14636: [14627], 14637: [14628], 14638: [14629], 14639: [14630], 14640: [14631], 14641: [14632], 14642: [14633], 14643: [14634], 14644: [14635], 14645: [14636], 14646: [14637], 14647: [14638], 14648: [14639], 14649: [14640], 14650: [14641], 14651: [14642], 14652: [14643], 14653: [14644], 14654: [14645], 14655: [14646], 14656: [14647], 14657: [14648],
14658: [14649], 14659: [14650], 14660: [14651], 14661: [14652], 14662: [14653], 14663: [14654], 14664: [14655], 14665: [14656], 14666: [14657], 14667: [14658], 14668: [14659], 14669: [14660], 14670: [14661], 14671: [14662], 14672: [14663], 14673: [14664], 14674: [14665], 14675: [14666], 14676: [14667], 14677: [14668], 14678: [14669], 14679: [14670], 14680: [14671], 14681: [14672], 14682: [14673], 14683: [14674], 14684: [14675], 14685: [14676], 14686: [14677], 14687: [14678], 14688: [14679], 14689: [14680], 14690: [14681], 14691: [14682], 14692: [14683], 14693: [14684], 14694: [14685], 14695: [14686], 14696: [14687], 14697: [14688], 14698: [14689], 14699: [14690], 14700: [14691], 14701: [14692], 14702: [14693], 14703: [14694], 14704: [14695], 14705: [14696], 14706: [14697], 14707: [14698], 14708: [14699], 14709: [14700], 14710: [14701], 14711: [14702], 14712: [14703], 14713: [14704], 14714: [14705], 14715: [14706], 14716: [14707], 14717: [14708], 14718: [14709], 14719: [14710], 14720: [14711], 14721: [14712], 14722: [14713], 14723: [14714], 14724: [14715], 14725: [14716], 14726: [14717], 14727: [14718], 14728: [14719], 14729: [14720], 14730: [14721], 14731: [14722],
14732: [14723], 14733: [14724], 14734: [14725], 14735: [14726], 14736: [14727], 14737: [14728], 14738: [14729], 14739: [14730], 14740: [14731], 14741: [14732], 14742: [14733], 14743: [14734], 14744: [14735], 14745: [14736], 14746: [14737], 14747: [14738], 14748: [14739], 14749: [14740], 14750: [14741], 14751: [14742], 14752: [14743], 14753: [14744], 14754: [14745], 14755: [14746], 14756: [14747], 14757: [14748], 14758: [14749], 14759: [14750], 14760: [14751], 14761: [14752], 14762: [14753], 14763: [14754], 14764: [14755], 14765: [14756], 14766: [14757], 14767: [14758], 14768: [14759], 14769: [14760], 14770: [14761], 14771: [14762], 14772: [14763], 14773: [14764], 14774: [14765], 14775: [14766], 14776: [14767], 14777: [14768], 14778: [14769], 14779: [14770], 14780: [14771], 14781: [14772], 14782: [14773], 14783: [14774], 14784: [14775], 14785: [14776], 14786: [14777], 14787: [14778], 14788: [14779], 14789: [14780], 14790: [14781], 14791: [14782], 14792: [14783], 14793: [14784], 14794: [14785], 14795: [14786], 14796: [14787], 14797: [14788], 14798: [14789], 14799: [14790], 14800: [14791], 14801: [14792], 14802: [14793], 14803: [14794], 14804: [14795], 14805: [14796],
14806: [14797], 14807: [14798], 14808: [14799], 14809: [14800], 14810: [14801], 14811: [14802], 14812: [14803], 14813: [14804], 14814: [14805], 14815: [14806], 14816: [14807], 14817: [14808], 14818: [14809], 14819: [14810], 14820: [14811], 14821: [14812], 14822: [14813], 14823: [14814], 14824: [14815], 14825: [14816], 14826: [14817], 14827: [14818], 14828: [14819], 14829: [14820], 14830: [14821], 14831: [14822], 14832: [14823], 14833: [14824], 14834: [14825], 14835: [14826], 14836: [14827], 14837: [14828], 14838: [14829], 14839: [14830], 14840: [14831], 14841: [14832], 14842: [14833], 14843: [14834], 14844: [14835], 14845: [14836], 14846: [14837], 14847: [14838], 14848: [14839], 14849: [14840], 14850: [14841], 14851: [14842], 14852: [14843], 14853: [14844], 14854: [14845], 14855: [14846], 14856: [14847], 14857: [14848], 14858: [14849], 14859: [14850], 14860: [14851], 14861: [14852], 14862: [14853], 14863: [14854], 14864: [14855], 14865: [14856], 14866: [14857], 14867: [14858], 14868: [14859], 14869: [14860], 14870: [14861], 14871: [14862], 14872: [14863], 14873: [14864], 14874: [14865], 14875: [14866], 14876: [14867], 14877: [14868], 14878: [14869], 14879: [14870],
14880: [14871], 14881: [14872], 14882: [14873], 14883: [14874], 14884: [14875], 14885: [14876], 14886: [14877], 14887: [14878], 14888: [14879], 14889: [14880], 14890: [14881], 14891: [14882], 14892: [14883], 14893: [14884], 14894: [14885], 14895: [14886], 14896: [14887], 14897: [14888], 14898: [14889], 14899: [14890], 14900: [14891], 14901: [14892], 14902: [14893], 14903: [14894], 14904: [14895], 14905: [14896], 14906: [14897], 14907: [14898], 14908: [14899], 14909: [14900], 14910: [14901], 14911: [14902], 14912: [14903], 14913: [14904], 14914: [14905], 14915: [14906], 14916: [14907], 14917: [14908], 14918: [14909], 14919: [14910], 14920: [14911], 14921: [14912], 14922: [14913], 14923: [14914], 14924: [14915], 14925: [14916], 14926: [14917], 14927: [14918], 14928: [14919], 14929: [14920], 14930: [14921], 14931: [14922], 14932: [14923], 14933: [14924], 14934: [14925], 14935: [14926], 14936: [14927], 14937: [14928], 14938: [14929], 14939: [14930], 14940: [14931], 14941: [14932], 14942: [14933], 14943: [14934], 14944: [14935], 14945: [14936], 14946: [14937], 14947: [14938], 14948: [14939], 14949: [14940], 14950: [14941], 14951: [14942], 14952: [14943], 14953: [14944],
14954: [14945], 14955: [14946], 14956: [14947], 14957: [14948], 14958: [14949], 14959: [14950], 14960: [14951], 14961: [14952], 14962: [14953], 14963: [14954], 14964: [14955], 14965: [14956], 14966: [14957], 14967: [14958], 14968: [14959], 14969: [14960], 14970: [14961], 14971: [14962], 14972: [14963], 14973: [14964], 14974: [14965], 14975: [14966], 14976: [14967], 14977: [14968], 14978: [14969], 14979: [14970], 14980: [14971], 14981: [14972], 14982: [14973], 14983: [14974], 14984: [14975], 14985: [14976], 14986: [14977], 14987: [14978], 14988: [14979], 14989: [14980], 14990: [14981], 14991: [14982], 14992: [14983], 14993: [14984], 14994: [14985], 14995: [14986], 14996: [14987], 14997: [14988], 14998: [14989], 14999: [14990], 15000: [14991], 15001: [14992], 15002: [14993], 15003: [14994], 15004: [14995], 15005: [14996], 15006: [14997], 15007: [14998], 15008: [14999], 15009: [15000], 15010: [15001], 15011: [15002], 15012: [15003], 15013: [15004], 15014: [15005], 15015: [15006], 15016: [15007], 15017: [15008], 15018: [15009], 15019: [15010], 15020: [15011], 15021: [15012], 15022: [15013], 15023: [15014], 15024: [15015], 15025: [15016], 15026: [15017], 15027: [15018],
15028: [15019], 15029: [15020], 15030: [15021], 15031: [15022], 15032: [15023], 15033: [15024], 15034: [15025], 15035: [15026], 15036: [15027], 15037: [15028], 15038: [15029], 15039: [15030], 15040: [15031], 15041: [15032], 15042: [15033], 15043: [15034], 15044: [15035], 15045: [15036], 15046: [15037], 15047: [15038], 15048: [15039], 15049: [15040], 15050: [15041], 15051: [15042], 15052: [15043], 15053: [15044], 15054: [15045], 15055: [15046], 15056: [15047], 15057: [15048], 15058: [15049], 15059: [15050], 15060: [15051], 15061: [15052], 15062: [15053], 15063: [15054], 15064: [15055], 15065: [15056], 15066: [15057], 15067: [15058], 15068: [15059], 15069: [15060], 15070: [15061], 15071: [15062], 15072: [15063], 15073: [15064], 15074: [15065], 15075: [15066], 15076: [15067], 15077: [15068], 15078: [15069], 15079: [15070], 15080: [15071], 15081: [15072], 15082: [15073], 15083: [15074], 15084: [15075], 15085: [15076], 15086: [15077], 15087: [15078], 15088: [15079], 15089: [15080], 15090: [15081], 15091: [15082], 15092: [15083], 15093: [15084], 15094: [15085], 15095: [15086], 15096: [15087], 15097: [15088], 15098: [15089], 15099: [15090], 15100: [15091], 15101: [15092],
15102: [15093], 15103: [15094], 15104: [15095], 15105: [15096], 15106: [15097], 15107: [15098], 15108: [15099], 15109: [15100], 15110: [15101], 15111: [15102], 15112: [15103], 15113: [15104], 15114: [15105], 15115: [15106], 15116: [15107], 15117: [15108], 15118: [15109], 15119: [15110], 15120: [15111], 15121: [15112], 15122: [15113], 15123: [15114], 15124: [15115], 15125: [15116], 15126: [15117], 15127: [15118], 15128: [15119], 15129: [15120], 15130: [15121], 15131: [15122], 15132: [15123], 15133: [15124], 15134: [15125], 15135: [15126], 15136: [15127], 15137: [15128], 15138: [15129], 15139: [15130], 15140: [15131], 15141: [15132], 15142: [15133], 15143: [15134], 15144: [15135], 15145: [15136], 15146: [15137], 15147: [15138], 15148: [15139], 15149: [15140], 15150: [15141], 15151: [15142], 15152: [15143], 15153: [15144], 15154: [15145], 15155: [15146], 15156: [15147], 15157: [15148], 15158: [15149], 15159: [15150], 15160: [15151], 15161: [15152], 15162: [15153], 15163: [15154], 15164: [15155], 15165: [15156], 15166: [15157], 15167: [15158], 15168: [15159], 15169: [15160], 15170: [15161], 15171: [15162], 15172: [15163], 15173: [15164], 15174: [15165], 15175: [15166],
15176: [15167], 15177: [15168], 15178: [15169], 15179: [15170], 15180: [15171], 15181: [15172], 15182: [15173], 15183: [15174], 15184: [15175], 15185: [15176], 15186: [15177], 15187: [15178], 15188: [15179], 15189: [15180], 15190: [15181], 15191: [15182], 15192: [15183], 15193: [15184], 15194: [15185], 15195: [15186], 15196: [15187], 15197: [15188], 15198: [15189], 15199: [15190], 15200: [15191], 15201: [15192], 15202: [15193], 15203: [15194], 15204: [15195], 15205: [15196], 15206: [15197], 15207: [15198], 15208: [15199], 15209: [15200], 15210: [15201], 15211: [15202], 15212: [15203], 15213: [15204], 15214: [15205], 15215: [15206], 15216: [15207], 15217: [15208], 15218: [15209], 15219: [15210], 15220: [15211], 15221: [15212], 15222: [15213], 15223: [15214], 15224: [15215], 15225: [15216], 15226: [15217], 15227: [15218], 15228: [15219], 15229: [15220], 15230: [15221], 15231: [15222], 15232: [15223], 15233: [15224], 15234: [15225], 15235: [15226], 15236: [15227], 15237: [15228], 15238: [15229], 15239: [15230], 15240: [15231], 15241: [15232], 15242: [15233], 15243: [15234], 15244: [15235], 15245: [15236], 15246: [15237], 15247: [15238], 15248: [15239], 15249: [15240],
15250: [15241], 15251: [15242], 15252: [15243], 15253: [15244], 15254: [15245], 15255: [15246], 15256: [15247], 15257: [15248], 15258: [15249], 15259: [15250], 15260: [15251], 15261: [15252], 15262: [15253], 15263: [15254], 15264: [15255], 15265: [15256], 15266: [15257], 15267: [15258], 15268: [15259], 15269: [15260], 15270: [15261], 15271: [15262], 15272: [15263], 15273: [15264], 15274: [15265], 15275: [15266], 15276: [15267], 15277: [15268], 15278: [15269], 15279: [15270], 15280: [15271], 15281: [15272], 15282: [15273], 15283: [15274], 15284: [15275], 15285: [15276], 15286: [15277], 15287: [15278], 15288: [15279], 15289: [15280], 15290: [15281], 15291: [15282], 15292: [15283], 15293: [15284], 15294: [15285], 15295: [15286], 15296: [15287], 15297: [15288], 15298: [15289], 15299: [15290], 15300: [15291], 15301: [15292], 15302: [15293], 15303: [15294], 15304: [15295], 15305: [15296], 15306: [15297], 15307: [15298], 15308: [15299], 15309: [15300], 15310: [15301], 15311: [15302], 15312: [15303], 15313: [15304], 15314: [15305], 15315: [15306], 15316: [15307], 15317: [15308], 15318: [15309], 15319: [15310], 15320: [15311], 15321: [15312], 15322: [15313], 15323: [15314],
15324: [15315], 15325: [15316], 15326: [15317], 15327: [15318], 15328: [15319], 15329: [15320], 15330: [15321], 15331: [15322], 15332: [15323], 15333: [15324], 15334: [15325], 15335: [15326], 15336: [15327], 15337: [15328], 15338: [15329], 15339: [15330], 15340: [15331], 15341: [15332], 15342: [15333], 15343: [15334], 15344: [15335], 15345: [15336], 15346: [15337], 15347: [15338], 15348: [15339], 15349: [15340], 15350: [15341], 15351: [15342], 15352: [15343], 15353: [15344], 15354: [15345], 15355: [15346], 15356: [15347], 15357: [15348], 15358: [15349], 15359: [15350], 15360: [15351], 15361: [15352], 15362: [15353], 15363: [15354], 15364: [15355], 15365: [15356], 15366: [15357], 15367: [15358], 15368: [15359], 15369: [15360], 15370: [15361], 15371: [15362], 15372: [15363], 15373: [15364], 15374: [15365], 15375: [15366], 15376: [15367], 15377: [15368], 15378: [15369], 15379: [15370], 15380: [15371], 15381: [15372], 15382: [15373], 15383: [15374], 15384: [15375], 15385: [15376], 15386: [15377], 15387: [15378], 15388: [15379], 15389: [15380], 15390: [15381], 15391: [15382], 15392: [15383], 15393: [15384], 15394: [15385], 15395: [15386], 15396: [15387], 15397: [15388],
15398: [15389], 15399: [15390], 15400: [15391], 15401: [15392], 15402: [15393], 15403: [15394], 15404: [15395], 15405: [15396], 15406: [15397], 15407: [15398], 15408: [15399], 15409: [15400], 15410: [15401], 15411: [15402], 15412: [15403], 15413: [15404], 15414: [15405], 15415: [15406], 15416: [15407], 15417: [15408], 15418: [15409], 15419: [15410], 15420: [15411], 15421: [15412], 15422: [15413], 15423: [15414], 15424: [15415], 15425: [15416], 15426: [15417], 15427: [15418], 15428: [15419], 15429: [15420], 15430: [15421], 15431: [15422], 15432: [15423], 15433: [15424], 15434: [15425], 15435: [15426], 15436: [15427], 15437: [15428], 15438: [15429], 15439: [15430], 15440: [15431], 15441: [15432], 15442: [15433], 15443: [15434], 15444: [15435], 15445: [15436], 15446: [15437], 15447: [15438], 15448: [15439], 15449: [15440], 15450: [15441], 15451: [15442], 15452: [15443], 15453: [15444], 15454: [15445], 15455: [15446], 15456: [15447], 15457: [15448], 15458: [15449], 15459: [15450], 15460: [15451], 15461: [15452], 15462: [15453], 15463: [15454], 15464: [15455], 15465: [15456], 15466: [15457], 15467: [15458], 15468: [15459], 15469: [15460], 15470: [15461], 15471: [15462],
15472: [15463], 15473: [15464], 15474: [15465], 15475: [15466], 15476: [15467], 15477: [15468], 15478: [15469], 15479: [15470], 15480: [15471], 15481: [15472], 15482: [15473], 15483: [15474], 15484: [15475], 15485: [15476], 15486: [15477], 15487: [15478], 15488: [15479], 15489: [15480], 15490: [15481], 15491: [15482], 15492: [15483], 15493: [15484], 15494: [15485], 15495: [15486], 15496: [15487], 15497: [15488], 15498: [15489], 15499: [15490], 15500: [15491], 15501: [15492], 15502: [15493], 15503: [15494], 15504: [15495], 15505: [15496], 15506: [15497], 15507: [15498], 15508: [15499], 15509: [15500], 15510: [15501], 15511: [15502], 15512: [15503], 15513: [15504], 15514: [15505], 15515: [15506], 15516: [15507], 15517: [15508], 15518: [15509], 15519: [15510], 15520: [15511], 15521: [15512], 15522: [15513], 15523: [15514], 15524: [15515], 15525: [15516], 15526: [15517], 15527: [15518], 15528: [15519], 15529: [15520], 15530: [15521], 15531: [15522], 15532: [15523], 15533: [15524], 15534: [15525], 15535: [15526], 15536: [15527], 15537: [15528], 15538: [15529], 15539: [15530], 15540: [15531], 15541: [15532], 15542: [15533], 15543: [15534], 15544: [15535], 15545: [15536],
15546: [15537], 15547: [15538], 15548: [15539], 15549: [15540], 15550: [15541], 15551: [15542], 15552: [15543], 15553: [15544], 15554: [15545], 15555: [15546], 15556: [15547], 15557: [15548], 15558: [15549], 15559: [15550], 15560: [15551], 15561: [15552], 15562: [15553], 15563: [15554], 15564: [15555], 15565: [15556], 15566: [15557], 15567: [15558], 15568: [15559], 15569: [15560], 15570: [15561], 15571: [15562], 15572: [15563], 15573: [15564], 15574: [15565], 15575: [15566], 15576: [15567], 15577: [15568], 15578: [15569], 15579: [15570], 15580: [15571], 15581: [15572], 15582: [15573], 15583: [15574], 15584: [15575], 15585: [15576], 15586: [15577], 15587: [15578], 15588: [15579], 15589: [15580], 15590: [15581], 15591: [15582], 15592: [15583], 15593: [15584], 15594: [15585], 15595: [15586], 15596: [15587], 15597: [15588], 15598: [15589], 15599: [15590], 15600: [15591], 15601: [15592], 15602: [15593], 15603: [15594], 15604: [15595], 15605: [15596], 15606: [15597], 15607: [15598], 15608: [15599], 15609: [15600], 15610: [15601], 15611: [15602], 15612: [15603], 15613: [15604], 15614: [15605], 15615: [15606], 15616: [15607], 15617: [15608], 15618: [15609], 15619: [15610],
15620: [15611], 15621: [15612], 15622: [15613], 15623: [15614], 15624: [15615], 15625: [15616], 15626: [15617], 15627: [15618], 15628: [15619], 15629: [15620], 15630: [15621], 15631: [15622], 15632: [15623], 15633: [15624], 15634: [15625], 15635: [15626], 15636: [15627], 15637: [15628], 15638: [15629], 15639: [15630], 15640: [15631], 15641: [15632], 15642: [15633], 15643: [15634], 15644: [15635], 15645: [15636], 15646: [15637], 15647: [15638], 15648: [15639], 15649: [15640], 15650: [15641], 15651: [15642], 15652: [15643], 15653: [15644], 15654: [15645], 15655: [15646], 15656: [15647], 15657: [15648], 15658: [15649], 15659: [15650], 15660: [15651], 15661: [15652], 15662: [15653], 15663: [15654], 15664: [15655], 15665: [15656], 15666: [15657], 15667: [15658], 15668: [15659], 15669: [15660], 15670: [15661], 15671: [15662], 15672: [15663], 15673: [15664], 15674: [15665], 15675: [15666], 15676: [15667], 15677: [15668], 15678: [15669], 15679: [15670], 15680: [15671], 15681: [15672], 15682: [15673], 15683: [15674], 15684: [15675], 15685: [15676], 15686: [15677], 15687: [15678], 15688: [15679], 15689: [15680], 15690: [15681], 15691: [15682], 15692: [15683], 15693: [15684],
15694: [15685], 15695: [15686], 15696: [15687], 15697: [15688], 15698: [15689], 15699: [15690], 15700: [15691], 15701: [15692], 15702: [15693], 15703: [15694], 15704: [15695], 15705: [15696], 15706: [15697], 15707: [15698], 15708: [15699], 15709: [15700], 15710: [15701], 15711: [15702], 15712: [15703], 15713: [15704], 15714: [15705], 15715: [15706], 15716: [15707], 15717: [15708], 15718: [15709], 15719: [15710], 15720: [15711], 15721: [15712], 15722: [15713], 15723: [15714], 15724: [15715], 15725: [15716], 15726: [15717], 15727: [15718], 15728: [15719], 15729: [15720], 15730: [15721], 15731: [15722], 15732: [15723], 15733: [15724], 15734: [15725], 15735: [15726], 15736: [15727], 15737: [15728], 15738: [15729], 15739: [15730], 15740: [15731], 15741: [15732], 15742: [15733], 15743: [15734], 15744: [15735], 15745: [15736], 15746: [15737], 15747: [15738], 15748: [15739], 15749: [15740], 15750: [15741], 15751: [15742], 15752: [15743], 15753: [15744], 15754: [15745], 15755: [15746], 15756: [15747], 15757: [15748], 15758: [15749], 15759: [15750], 15760: [15751], 15761: [15752], 15762: [15753], 15763: [15754], 15764: [15755], 15765: [15756], 15766: [15757], 15767: [15758],
15768: [15759], 15769: [15760], 15770: [15761], 15771: [15762], 15772: [15763], 15773: [15764], 15774: [15765], 15775: [15766], 15776: [15767], 15777: [15768], 15778: [15769], 15779: [15770], 15780: [15771], 15781: [15772], 15782: [15773], 15783: [15774], 15784: [15775], 15785: [15776], 15786: [15777], 15787: [15778], 15788: [15779], 15789: [15780], 15790: [15781], 15791: [15782], 15792: [15783], 15793: [15784], 15794: [15785], 15795: [15786], 15796: [15787], 15797: [15788], 15798: [15789], 15799: [15790], 15800: [15791], 15801: [15792], 15802: [15793], 15803: [15794], 15804: [15795], 15805: [15796], 15806: [15797], 15807: [15798], 15808: [15799], 15809: [15800], 15810: [15801], 15811: [15802], 15812: [15803], 15813: [15804], 15814: [15805], 15815: [15806], 15816: [15807], 15817: [15808], 15818: [15809], 15819: [15810], 15820: [15811], 15821: [15812], 15822: [15813], 15823: [15814], 15824: [15815], 15825: [15816], 15826: [15817], 15827: [15818], 15828: [15819], 15829: [15820], 15830: [15821], 15831: [15822], 15832: [15823], 15833: [15824], 15834: [15825], 15835: [15826], 15836: [15827], 15837: [15828], 15838: [15829], 15839: [15830], 15840: [15831], 15841: [15832],
15842: [15833], 15843: [15834], 15844: [15835], 15845: [15836], 15846: [15837], 15847: [15838], 15848: [15839], 15849: [15840], 15850: [15841], 15851: [15842], 15852: [15843], 15853: [15844], 15854: [15845], 15855: [15846], 15856: [15847], 15857: [15848], 15858: [15849], 15859: [15850], 15860: [15851], 15861: [15852], 15862: [15853], 15863: [15854], 15864: [15855], 15865: [15856], 15866: [15857], 15867: [15858], 15868: [15859], 15869: [15860], 15870: [15861], 15871: [15862], 15872: [15863], 15873: [15864], 15874: [15865], 15875: [15866], 15876: [15867], 15877: [15868], 15878: [15869], 15879: [15870], 15880: [15871], 15881: [15872], 15882: [15873], 15883: [15874], 15884: [15875], 15885: [15876], 15886: [15877], 15887: [15878], 15888: [15879], 15889: [15880], 15890: [15881], 15891: [15882], 15892: [15883], 15893: [15884], 15894: [15885], 15895: [15886], 15896: [15887], 15897: [15888], 15898: [15889], 15899: [15890], 15900: [15891], 15901: [15892], 15902: [15893], 15903: [15894], 15904: [15895], 15905: [15896], 15906: [15897], 15907: [15898], 15908: [15899], 15909: [15900], 15910: [15901], 15911: [15902], 15912: [15903], 15913: [15904], 15914: [15905], 15915: [15906],
15916: [15907], 15917: [15908], 15918: [15909], 15919: [15910], 15920: [15911], 15921: [15912], 15922: [15913], 15923: [15914], 15924: [15915], 15925: [15916], 15926: [15917], 15927: [15918], 15928: [15919], 15929: [15920], 15930: [15921], 15931: [15922], 15932: [15923], 15933: [15924], 15934: [15925], 15935: [15926], 15936: [15927], 15937: [15928], 15938: [15929], 15939: [15930], 15940: [15931], 15941: [15932], 15942: [15933], 15943: [15934], 15944: [15935], 15945: [15936], 15946: [15937], 15947: [15938], 15948: [15939], 15949: [15940], 15950: [15941], 15951: [15942], 15952: [15943], 15953: [15944], 15954: [15945], 15955: [15946], 15956: [15947], 15957: [15948], 15958: [15949], 15959: [15950], 15960: [15951], 15961: [15952], 15962: [15953], 15963: [15954], 15964: [15955], 15965: [15956], 15966: [15957], 15967: [15958], 15968: [15959], 15969: [15960], 15970: [15961], 15971: [15962], 15972: [15963], 15973: [15964], 15974: [15965], 15975: [15966], 15976: [15967], 15977: [15968], 15978: [15969], 15979: [15970], 15980: [15971], 15981: [15972], 15982: [15973], 15983: [15974], 15984: [15975], 15985: [15976], 15986: [15977], 15987: [15978], 15988: [15979], 15989: [15980],
15990: [15981], 15991: [15982], 15992: [15983], 15993: [15984], 15994: [15985], 15995: [15986], 15996: [15987], 15997: [15988], 15998: [15989], 15999: [15990], 16000: [15991], 16001: [15992], 16002: [15993], 16003: [15994], 16004: [15995], 16005: [15996], 16006: [15997], 16007: [15998], 16008: [15999], 16009: [16000], 16010: [16001], 16011: [16002], 16012: [16003], 16013: [16004], 16014: [16005], 16015: [16006], 16016: [16007], 16017: [16008], 16018: [16009], 16019: [16010], 16020: [16011], 16021: [16012], 16022: [16013], 16023: [16014], 16024: [16015], 16025: [16016], 16026: [16017], 16027: [16018], 16028: [16019], 16029: [16020], 16030: [16021], 16031: [16022], 16032: [16023], 16033: [16024], 16034: [16025], 16035: [16026], 16036: [16027], 16037: [16028], 16038: [16029], 16039: [16030], 16040: [16031], 16041: [16032], 16042: [16033], 16043: [16034], 16044: [16035], 16045: [16036], 16046: [16037], 16047: [16038], 16048: [16039], 16049: [16040], 16050: [16041], 16051: [16042], 16052: [16043], 16053: [16044], 16054: [16045], 16055: [16046], 16056: [16047], 16057: [16048], 16058: [16049], 16059: [16050], 16060: [16051], 16061: [16052], 16062: [16053], 16063: [16054],
16064: [16055], 16065: [16056], 16066: [16057], 16067: [16058], 16068: [16059], 16069: [16060], 16070: [16061], 16071: [16062], 16072: [16063], 16073: [16064], 16074: [16065], 16075: [16066], 16076: [16067], 16077: [16068], 16078: [16069], 16079: [16070], 16080: [16071], 16081: [16072], 16082: [16073], 16083: [16074], 16084: [16075], 16085: [16076], 16086: [16077], 16087: [16078], 16088: [16079], 16089: [16080], 16090: [16081], 16091: [16082], 16092: [16083], 16093: [16084], 16094: [16085], 16095: [16086], 16096: [16087], 16097: [16088], 16098: [16089], 16099: [16090], 16100: [16091], 16101: [16092], 16102: [16093], 16103: [16094], 16104: [16095], 16105: [16096], 16106: [16097], 16107: [16098], 16108: [16099], 16109: [16100], 16110: [16101], 16111: [16102], 16112: [16103], 16113: [16104], 16114: [16105], 16115: [16106], 16116: [16107], 16117: [16108], 16118: [16109], 16119: [16110], 16120: [16111], 16121: [16112], 16122: [16113], 16123: [16114], 16124: [16115], 16125: [16116], 16126: [16117], 16127: [16118], 16128: [16119], 16129: [16120], 16130: [16121], 16131: [16122], 16132: [16123], 16133: [16124], 16134: [16125], 16135: [16126], 16136: [16127], 16137: [16128],
16138: [16129], 16139: [16130], 16140: [16131], 16141: [16132], 16142: [16133], 16143: [16134], 16144: [16135], 16145: [16136], 16146: [16137], 16147: [16138], 16148: [16139], 16149: [16140], 16150: [16141], 16151: [16142], 16152: [16143], 16153: [16144], 16154: [16145], 16155: [16146], 16156: [16147], 16157: [16148], 16158: [16149], 16159: [16150], 16160: [16151], 16161: [16152], 16162: [16153], 16163: [16154], 16164: [16155], 16165: [16156], 16166: [16157], 16167: [16158], 16168: [16159], 16169: [16160], 16170: [16161], 16171: [16162], 16172: [16163], 16173: [16164], 16174: [16165], 16175: [16166], 16176: [16167], 16177: [16168], 16178: [16169], 16179: [16170], 16180: [16171], 16181: [16172], 16182: [16173], 16183: [16174], 16184: [16175], 16185: [16176], 16186: [16177], 16187: [16178], 16188: [16179], 16189: [16180], 16190: [16181], 16191: [16182], 16192: [16183], 16193: [16184], 16194: [16185], 16195: [16186], 16196: [16187], 16197: [16188], 16198: [16189], 16199: [16190], 16200: [16191], 16201: [16192], 16202: [16193], 16203: [16194], 16204: [16195], 16205: [16196], 16206: [16197], 16207: [16198], 16208: [16199], 16209: [16200], 16210: [16201], 16211: [16202],
16212: [16203], 16213: [16204], 16214: [16205], 16215: [16206], 16216: [16207], 16217: [16208], 16218: [16209], 16219: [16210], 16220: [16211], 16221: [16212], 16222: [16213], 16223: [16214], 16224: [16215], 16225: [16216], 16226: [16217], 16227: [16218], 16228: [16219], 16229: [16220], 16230: [16221], 16231: [16222], 16232: [16223], 16233: [16224], 16234: [16225], 16235: [16226], 16236: [16227], 16237: [16228], 16238: [16229], 16239: [16230], 16240: [16231], 16241: [16232], 16242: [16233], 16243: [16234], 16244: [16235], 16245: [16236], 16246: [16237], 16247: [16238], 16248: [16239], 16249: [16240], 16250: [16241], 16251: [16242], 16252: [16243], 16253: [16244], 16254: [16245], 16255: [16246], 16256: [16247], 16257: [16248], 16258: [16249], 16259: [16250], 16260: [16251], 16261: [16252], 16262: [16253], 16263: [16254], 16264: [16255], 16265: [16256], 16266: [16257], 16267: [16258], 16268: [16259], 16269: [16260], 16270: [16261], 16271: [16262], 16272: [16263], 16273: [16264], 16274: [16265], 16275: [16266], 16276: [16267], 16277: [16268], 16278: [16269], 16279: [16270], 16280: [16271], 16281: [16272], 16282: [16273], 16283: [16274], 16284: [16275], 16285: [16276],
16286: [16277], 16287: [16278], 16288: [16279], 16289: [16280], 16290: [16281], 16291: [16282], 16292: [16283], 16293: [16284], 16294: [16285], 16295: [16286], 16296: [16287], 16297: [16288], 16298: [16289], 16299: [16290], 16300: [16291], 16301: [16292], 16302: [16293], 16303: [16294], 16304: [16295], 16305: [16296], 16306: [16297], 16307: [16298], 16308: [16299], 16309: [16300], 16310: [16301], 16311: [16302], 16312: [16303], 16313: [16304], 16314: [16305], 16315: [16306], 16316: [16307], 16317: [16308], 16318: [16309], 16319: [16310], 16320: [16311], 16321: [16312], 16322: [16313], 16323: [16314], 16324: [16315], 16325: [16316], 16326: [16317], 16327: [16318], 16328: [16319], 16329: [16320], 16330: [16321], 16331: [16322], 16332: [16323], 16333: [16324], 16334: [16325], 16335: [16326], 16336: [16327], 16337: [16328], 16338: [16329], 16339: [16330], 16340: [16331], 16341: [16332], 16342: [16333], 16343: [16334], 16344: [16335], 16345: [16336], 16346: [16337], 16347: [16338], 16348: [16339], 16349: [16340], 16350: [16341], 16351: [16342], 16352: [16343], 16353: [16344], 16354: [16345], 16355: [16346], 16356: [16347], 16357: [16348], 16358: [16349], 16359: [16350],
16360: [16351], 16361: [16352], 16362: [16353], 16363: [16354], 16364: [16355], 16365: [16356], 16366: [16357], 16367: [16358], 16368: [16359], 16369: [16360], 16370: [16361], 16371: [16362], 16372: [16363], 16373: [16364], 16374: [16365], 16375: [16366], 16376: [16367], 16377: [16368], 16378: [16369], 16379: [16370], 16380: [16371], 16381: [16372], 16382: [16373], 16383: [16374], 16384: [16375], 16385: [16376], 16386: [16377], 16387: [16378], 16388: [16379], 16389: [16380], 16390: [16381], 16391: [16382], 16392: [16383], 16393: [16384], 16394: [16385], 16395: [16386], 16396: [16387], 16397: [16388], 16398: [16389], 16399: [16390], 16400: [16391], 16401: [16392], 16402: [16393], 16403: [16394], 16404: [16395], 16405: [16396], 16406: [16397], 16407: [16398], 16408: [16399], 16409: [16400], 16410: [16401], 16411: [16402], 16412: [16403], 16413: [16404], 16414: [16405], 16415: [16406], 16416: [16407], 16417: [16408], 16418: [16409], 16419: [16410], 16420: [16411], 16421: [16412], 16422: [16413], 16423: [16414], 16424: [16415], 16425: [16416], 16426: [16417], 16427: [16418], 16428: [16419], 16429: [16420], 16430: [16421], 16431: [16422], 16432: [16423], 16433: [16424],
16434: [16425], 16435: [16426], 16436: [16427], 16437: [16428], 16438: [16429], 16439: [16430], 16440: [16431], 16441: [16432], 16442: [16433], 16443: [16434], 16444: [16435], 16445: [16436], 16446: [16437], 16447: [16438], 16448: [16439], 16449: [16440], 16450: [16441], 16451: [16442], 16452: [16443], 16453: [16444], 16454: [16445], 16455: [16446], 16456: [16447], 16457: [16448], 16458: [16449], 16459: [16450], 16460: [16451], 16461: [16452], 16462: [16453], 16463: [16454], 16464: [16455], 16465: [16456], 16466: [16457], 16467: [16458], 16468: [16459], 16469: [16460], 16470: [16461], 16471: [16462], 16472: [16463], 16473: [16464], 16474: [16465], 16475: [16466], 16476: [16467], 16477: [16468], 16478: [16469], 16479: [16470], 16480: [16471], 16481: [16472], 16482: [16473], 16483: [16474], 16484: [16475], 16485: [16476], 16486: [16477], 16487: [16478], 16488: [16479], 16489: [16480], 16490: [16481], 16491: [16482], 16492: [16483], 16493: [16484], 16494: [16485], 16495: [16486], 16496: [16487], 16497: [16488], 16498: [16489], 16499: [16490], 16500: [16491], 16501: [16492], 16502: [16493], 16503: [16494], 16504: [16495], 16505: [16496], 16506: [16497], 16507: [16498],
16508: [16499], 16509: [16500], 16510: [16501], 16511: [16502], 16512: [16503], 16513: [16504], 16514: [16505], 16515: [16506], 16516: [16507], 16517: [16508], 16518: [16509], 16519: [16510], 16520: [16511], 16521: [16512], 16522: [16513], 16523: [16514], 16524: [16515], 16525: [16516], 16526: [16517], 16527: [16518], 16528: [16519], 16529: [16520], 16530: [16521], 16531: [16522], 16532: [16523], 16533: [16524], 16534: [16525], 16535: [16526], 16536: [16527], 16537: [16528], 16538: [16529], 16539: [16530], 16540: [16531], 16541: [16532], 16542: [16533], 16543: [16534], 16544: [16535], 16545: [16536], 16546: [16537], 16547: [16538], 16548: [16539], 16549: [16540], 16550: [16541], 16551: [16542], 16552: [16543], 16553: [16544], 16554: [16545], 16555: [16546], 16556: [16547], 16557: [16548], 16558: [16549], 16559: [16550], 16560: [16551], 16561: [16552], 16562: [16553], 16563: [16554], 16564: [16555], 16565: [16556], 16566: [16557], 16567: [16558], 16568: [16559], 16569: [16560], 16570: [16561], 16571: [16562], 16572: [16563], 16573: [16564], 16574: [16565], 16575: [16566], 16576: [16567], 16577: [16568], 16578: [16569], 16579: [16570], 16580: [16571], 16581: [16572],
16582: [16573], 16583: [16574], 16584: [16575], 16585: [16576], 16586: [16577], 16587: [16578], 16588: [16579], 16589: [16580], 16590: [16581], 16591: [16582], 16592: [16583], 16593: [16584], 16594: [16585], 16595: [16586], 16596: [16587], 16597: [16588], 16598: [16589], 16599: [16590], 16600: [16591], 16601: [16592], 16602: [16593], 16603: [16594], 16604: [16595], 16605: [16596], 16606: [16597], 16607: [16598], 16608: [16599], 16609: [16600], 16610: [16601], 16611: [16602], 16612: [16603], 16613: [16604], 16614: [16605], 16615: [16606], 16616: [16607], 16617: [16608], 16618: [16609], 16619: [16610], 16620: [16611], 16621: [16612], 16622: [16613], 16623: [16614], 16624: [16615], 16625: [16616], 16626: [16617], 16627: [16618], 16628: [16619], 16629: [16620], 16630: [16621], 16631: [16622], 16632: [16623], 16633: [16624], 16634: [16625], 16635: [16626], 16636: [16627], 16637: [16628], 16638: [16629], 16639: [16630], 16640: [16631], 16641: [16632], 16642: [16633], 16643: [16634], 16644: [16635], 16645: [16636], 16646: [16637], 16647: [16638], 16648: [16639], 16649: [16640], 16650: [16641], 16651: [16642], 16652: [16643], 16653: [16644], 16654: [16645], 16655: [16646],
16656: [16647], 16657: [16648], 16658: [16649], 16659: [16650], 16660: [16651], 16661: [16652], 16662: [16653], 16663: [16654], 16664: [16655], 16665: [16656], 16666: [16657], 16667: [16658], 16668: [16659], 16669: [16660], 16670: [16661], 16671: [16662], 16672: [16663], 16673: [16664], 16674: [16665], 16675: [16666], 16676: [16667], 16677: [16668], 16678: [16669], 16679: [16670], 16680: [16671], 16681: [16672], 16682: [16673], 16683: [16674], 16684: [16675], 16685: [16676], 16686: [16677], 16687: [16678], 16688: [16679], 16689: [16680], 16690: [16681], 16691: [16682], 16692: [16683], 16693: [16684], 16694: [16685], 16695: [16686], 16696: [16687], 16697: [16688], 16698: [16689], 16699: [16690], 16700: [16691], 16701: [16692], 16702: [16693], 16703: [16694], 16704: [16695], 16705: [16696], 16706: [16697], 16707: [16698], 16708: [16699], 16709: [16700], 16710: [16701], 16711: [16702], 16712: [16703], 16713: [16704], 16714: [16705], 16715: [16706], 16716: [16707], 16717: [16708], 16718: [16709], 16719: [16710], 16720: [16711], 16721: [16712], 16722: [16713], 16723: [16714], 16724: [16715], 16725: [16716], 16726: [16717], 16727: [16718], 16728: [16719], 16729: [16720],
16730: [16721], 16731: [16722], 16732: [16723], 16733: [16724], 16734: [16725], 16735: [16726], 16736: [16727], 16737: [16728], 16738: [16729], 16739: [16730], 16740: [16731], 16741: [16732], 16742: [16733], 16743: [16734], 16744: [16735], 16745: [16736], 16746: [16737], 16747: [16738], 16748: [16739], 16749: [16740], 16750: [16741], 16751: [16742], 16752: [16743], 16753: [16744], 16754: [16745], 16755: [16746], 16756: [16747], 16757: [16748], 16758: [16749], 16759: [16750], 16760: [16751], 16761: [16752], 16762: [16753], 16763: [16754], 16764: [16755], 16765: [16756], 16766: [16757], 16767: [16758], 16768: [16759], 16769: [16760], 16770: [16761], 16771: [16762], 16772: [16763], 16773: [16764], 16774: [16765], 16775: [16766], 16776: [16767], 16777: [16768], 16778: [16769], 16779: [16770], 16780: [16771], 16781: [16772], 16782: [16773], 16783: [16774], 16784: [16775], 16785: [16776], 16786: [16777], 16787: [16778], 16788: [16779], 16789: [16780], 16790: [16781], 16791: [16782], 16792: [16783], 16793: [16784], 16794: [16785], 16795: [16786], 16796: [16787], 16797: [16788], 16798: [16789], 16799: [16790], 16800: [16791], 16801: [16792], 16802: [16793], 16803: [16794],
16804: [16795], 16805: [16796], 16806: [16797], 16807: [16798], 16808: [16799], 16809: [16800], 16810: [16801], 16811: [16802], 16812: [16803], 16813: [16804], 16814: [16805], 16815: [16806], 16816: [16807], 16817: [16808], 16818: [16809], 16819: [16810], 16820: [16811], 16821: [16812], 16822: [16813], 16823: [16814], 16824: [16815], 16825: [16816], 16826: [16817], 16827: [16818], 16828: [16819], 16829: [16820], 16830: [16821], 16831: [16822], 16832: [16823], 16833: [16824], 16834: [16825], 16835: [16826], 16836: [16827], 16837: [16828], 16838: [16829], 16839: [16830], 16840: [16831], 16841: [16832], 16842: [16833], 16843: [16834], 16844: [16835], 16845: [16836], 16846: [16837], 16847: [16838], 16848: [16839], 16849: [16840], 16850: [16841], 16851: [16842], 16852: [16843], 16853: [16844], 16854: [16845], 16855: [16846], 16856: [16847], 16857: [16848], 16858: [16849], 16859: [16850], 16860: [16851], 16861: [16852], 16862: [16853], 16863: [16854], 16864: [16855], 16865: [16856], 16866: [16857], 16867: [16858], 16868: [16859], 16869: [16860], 16870: [16861], 16871: [16862], 16872: [16863], 16873: [16864], 16874: [16865], 16875: [16866], 16876: [16867], 16877: [16868],
16878: [16869], 16879: [16870], 16880: [16871], 16881: [16872], 16882: [16873], 16883: [16874], 16884: [16875], 16885: [16876], 16886: [16877], 16887: [16878], 16888: [16879], 16889: [16880], 16890: [16881], 16891: [16882], 16892: [16883], 16893: [16884], 16894: [16885], 16895: [16886], 16896: [16887], 16897: [16888], 16898: [16889], 16899: [16890], 16900: [16891], 16901: [16892], 16902: [16893], 16903: [16894], 16904: [16895], 16905: [16896], 16906: [16897], 16907: [16898], 16908: [16899], 16909: [16900], 16910: [16901], 16911: [16902], 16912: [16903], 16913: [16904], 16914: [16905], 16915: [16906], 16916: [16907], 16917: [16908], 16918: [16909], 16919: [16910], 16920: [16911], 16921: [16912], 16922: [16913], 16923: [16914], 16924: [16915], 16925: [16916], 16926: [16917], 16927: [16918], 16928: [16919], 16929: [16920], 16930: [16921], 16931: [16922], 16932: [16923], 16933: [16924], 16934: [16925], 16935: [16926], 16936: [16927], 16937: [16928], 16938: [16929], 16939: [16930], 16940: [16931], 16941: [16932], 16942: [16933], 16943: [16934], 16944: [16935], 16945: [16936], 16946: [16937], 16947: [16938], 16948: [16939], 16949: [16940], 16950: [16941], 16951: [16942],
16952: [16943], 16953: [16944], 16954: [16945], 16955: [16946], 16956: [16947], 16957: [16948], 16958: [16949], 16959: [16950], 16960: [16951], 16961: [16952], 16962: [16953], 16963: [16954], 16964: [16955], 16965: [16956], 16966: [16957], 16967: [16958], 16968: [16959], 16969: [16960], 16970: [16961], 16971: [16962], 16972: [16963], 16973: [16964], 16974: [16965], 16975: [16966], 16976: [16967], 16977: [16968], 16978: [16969], 16979: [16970], 16980: [16971], 16981: [16972], 16982: [16973], 16983: [16974], 16984: [16975], 16985: [16976], 16986: [16977], 16987: [16978], 16988: [16979], 16989: [16980], 16990: [16981], 16991: [16982], 16992: [16983], 16993: [16984], 16994: [16985], 16995: [16986], 16996: [16987], 16997: [16988], 16998: [16989], 16999: [16990], 17000: [16991], 17001: [16992], 17002: [16993], 17003: [16994], 17004: [16995], 17005: [16996], 17006: [16997], 17007: [16998], 17008: [16999], 17009: [17000], 17010: [17001], 17011: [17002], 17012: [17003], 17013: [17004], 17014: [17005], 17015: [17006], 17016: [17007], 17017: [17008], 17018: [17009], 17019: [17010], 17020: [17011], 17021: [17012], 17022: [17013], 17023: [17014], 17024: [17015], 17025: [17016],
17026: [17017], 17027: [17018], 17028: [17019], 17029: [17020], 17030: [17021], 17031: [17022], 17032: [17023], 17033: [17024], 17034: [17025], 17035: [17026], 17036: [17027], 17037: [17028], 17038: [17029], 17039: [17030], 17040: [17031], 17041: [17032], 17042: [17033], 17043: [17034], 17044: [17035], 17045: [17036], 17046: [17037], 17047: [17038], 17048: [17039], 17049: [17040], 17050: [17041], 17051: [17042], 17052: [17043], 17053: [17044], 17054: [17045], 17055: [17046], 17056: [17047], 17057: [17048], 17058: [17049], 17059: [17050], 17060: [17051], 17061: [17052], 17062: [17053], 17063: [17054], 17064: [17055], 17065: [17056], 17066: [17057], 17067: [17058], 17068: [17059], 17069: [17060], 17070: [17061], 17071: [17062], 17072: [17063], 17073: [17064], 17074: [17065], 17075: [17066], 17076: [17067], 17077: [17068], 17078: [17069], 17079: [17070], 17080: [17071], 17081: [17072], 17082: [17073], 17083: [17074], 17084: [17075], 17085: [17076], 17086: [17077], 17087: [17078], 17088: [17079], 17089: [17080], 17090: [17081], 17091: [17082], 17092: [17083], 17093: [17084], 17094: [17085], 17095: [17086], 17096: [17087], 17097: [17088], 17098: [17089], 17099: [17090],
17100: [17091], 17101: [17092], 17102: [17093], 17103: [17094], 17104: [17095], 17105: [17096], 17106: [17097], 17107: [17098], 17108: [17099], 17109: [17100], 17110: [17101], 17111: [17102], 17112: [17103], 17113: [17104], 17114: [17105], 17115: [17106], 17116: [17107], 17117: [17108], 17118: [17109], 17119: [17110], 17120: [17111], 17121: [17112], 17122: [17113], 17123: [17114], 17124: [17115], 17125: [17116], 17126: [17117], 17127: [17118], 17128: [17119], 17129: [17120], 17130: [17121], 17131: [17122], 17132: [17123], 17133: [17124], 17134: [17125], 17135: [17126], 17136: [17127], 17137: [17128], 17138: [17129], 17139: [17130], 17140: [17131], 17141: [17132], 17142: [17133], 17143: [17134], 17144: [17135], 17145: [17136], 17146: [17137], 17147: [17138], 17148: [17139], 17149: [17140], 17150: [17141], 17151: [17142], 17152: [17143], 17153: [17144], 17154: [17145], 17155: [17146], 17156: [17147], 17157: [17148], 17158: [17149], 17159: [17150], 17160: [17151], 17161: [17152], 17162: [17153], 17163: [17154], 17164: [17155], 17165: [17156], 17166: [17157], 17167: [17158], 17168: [17159], 17169: [17160], 17170: [17161], 17171: [17162], 17172: [17163], 17173: [17164],
17174: [17165], 17175: [17166], 17176: [17167], 17177: [17168], 17178: [17169], 17179: [17170], 17180: [17171], 17181: [17172], 17182: [17173], 17183: [17174], 17184: [17175], 17185: [17176], 17186: [17177], 17187: [17178], 17188: [17179], 17189: [17180], 17190: [17181], 17191: [17182], 17192: [17183], 17193: [17184], 17194: [17185], 17195: [17186], 17196: [17187], 17197: [17188], 17198: [17189], 17199: [17190], 17200: [17191], 17201: [17192], 17202: [17193], 17203: [17194], 17204: [17195], 17205: [17196], 17206: [17197], 17207: [17198], 17208: [17199], 17209: [17200], 17210: [17201], 17211: [17202], 17212: [17203], 17213: [17204], 17214: [17205], 17215: [17206], 17216: [17207], 17217: [17208], 17218: [17209], 17219: [17210], 17220: [17211], 17221: [17212], 17222: [17213], 17223: [17214], 17224: [17215], 17225: [17216], 17226: [17217], 17227: [17218], 17228: [17219], 17229: [17220], 17230: [17221], 17231: [17222], 17232: [17223], 17233: [17224], 17234: [17225], 17235: [17226], 17236: [17227], 17237: [17228], 17238: [17229], 17239: [17230], 17240: [17231], 17241: [17232], 17242: [17233], 17243: [17234], 17244: [17235], 17245: [17236], 17246: [17237], 17247: [17238],
17248: [17239], 17249: [17240], 17250: [17241], 17251: [17242], 17252: [17243], 17253: [17244], 17254: [17245], 17255: [17246], 17256: [17247], 17257: [17248], 17258: [17249], 17259: [17250], 17260: [17251], 17261: [17252], 17262: [17253], 17263: [17254], 17264: [17255], 17265: [17256], 17266: [17257], 17267: [17258], 17268: [17259], 17269: [17260], 17270: [17261], 17271: [17262], 17272: [17263], 17273: [17264], 17274: [17265], 17275: [17266], 17276: [17267], 17277: [17268], 17278: [17269], 17279: [17270], 17280: [17271], 17281: [17272], 17282: [17273], 17283: [17274], 17284: [17275], 17285: [17276], 17286: [17277], 17287: [17278], 17288: [17279], 17289: [17280], 17290: [17281], 17291: [17282], 17292: [17283], 17293: [17284], 17294: [17285], 17295: [17286], 17296: [17287], 17297: [17288], 17298: [17289], 17299: [17290], 17300: [17291], 17301: [17292], 17302: [17293], 17303: [17294], 17304: [17295], 17305: [17296], 17306: [17297], 17307: [17298], 17308: [17299], 17309: [17300], 17310: [17301], 17311: [17302], 17312: [17303], 17313: [17304], 17314: [17305], 17315: [17306], 17316: [17307], 17317: [17308], 17318: [17309], 17319: [17310], 17320: [17311], 17321: [17312],
17322: [17313], 17323: [17314], 17324: [17315], 17325: [17316], 17326: [17317], 17327: [17318], 17328: [17319], 17329: [17320], 17330: [17321], 17331: [17322], 17332: [17323], 17333: [17324], 17334: [17325], 17335: [17326], 17336: [17327], 17337: [17328], 17338: [17329], 17339: [17330], 17340: [17331], 17341: [17332], 17342: [17333], 17343: [17334], 17344: [17335], 17345: [17336], 17346: [17337], 17347: [17338], 17348: [17339], 17349: [17340], 17350: [17341], 17351: [17342], 17352: [17343], 17353: [17344], 17354: [17345], 17355: [17346], 17356: [17347], 17357: [17348], 17358: [17349], 17359: [17350], 17360: [17351], 17361: [17352], 17362: [17353], 17363: [17354], 17364: [17355], 17365: [17356], 17366: [17357], 17367: [17358], 17368: [17359], 17369: [17360], 17370: [17361], 17371: [17362], 17372: [17363], 17373: [17364], 17374: [17365], 17375: [17366], 17376: [17367], 17377: [17368], 17378: [17369], 17379: [17370], 17380: [17371], 17381: [17372], 17382: [17373], 17383: [17374], 17384: [17375], 17385: [17376], 17386: [17377], 17387: [17378], 17388: [17379], 17389: [17380], 17390: [17381], 17391: [17382], 17392: [17383], 17393: [17384], 17394: [17385], 17395: [17386],
17396: [17387], 17397: [17388], 17398: [17389], 17399: [17390], 17400: [17391], 17401: [17392], 17402: [17393], 17403: [17394], 17404: [17395], 17405: [17396], 17406: [17397], 17407: [17398], 17408: [17399], 17409: [17400], 17410: [17401], 17411: [17402], 17412: [17403], 17413: [17404], 17414: [17405], 17415: [17406], 17416: [17407], 17417: [17408], 17418: [17409], 17419: [17410], 17420: [17411], 17421: [17412], 17422: [17413], 17423: [17414], 17424: [17415], 17425: [17416], 17426: [17417], 17427: [17418], 17428: [17419], 17429: [17420], 17430: [17421], 17431: [17422], 17432: [17423], 17433: [17424], 17434: [17425], 17435: [17426], 17436: [17427], 17437: [17428], 17438: [17429], 17439: [17430], 17440: [17431], 17441: [17432], 17442: [17433], 17443: [17434], 17444: [17435], 17445: [17436], 17446: [17437], 17447: [17438], 17448: [17439], 17449: [17440], 17450: [17441], 17451: [17442], 17452: [17443], 17453: [17444], 17454: [17445], 17455: [17446], 17456: [17447], 17457: [17448], 17458: [17449], 17459: [17450], 17460: [17451], 17461: [17452], 17462: [17453], 17463: [17454], 17464: [17455], 17465: [17456], 17466: [17457], 17467: [17458], 17468: [17459], 17469: [17460],
17470: [17461], 17471: [17462], 17472: [17463], 17473: [17464], 17474: [17465], 17475: [17466], 17476: [17467], 17477: [17468], 17478: [17469], 17479: [17470], 17480: [17471], 17481: [17472], 17482: [17473], 17483: [17474], 17484: [17475], 17485: [17476], 17486: [17477], 17487: [17478], 17488: [17479], 17489: [17480], 17490: [17481], 17491: [17482], 17492: [17483], 17493: [17484], 17494: [17485], 17495: [17486], 17496: [17487], 17497: [17488], 17498: [17489], 17499: [17490], 17500: [17491], 17501: [17492], 17502: [17493], 17503: [17494], 17504: [17495], 17505: [17496], 17506: [17497], 17507: [17498], 17508: [17499], 17509: [17500], 17510: [17501], 17511: [17502], 17512: [17503], 17513: [17504], 17514: [17505], 17515: [17506], 17516: [17507], 17517: [17508], 17518: [17509], 17519: [17510], 17520: [17511], 17521: [17512], 17522: [17513], 17523: [17514], 17524: [17515], 17525: [17516], 17526: [17517], 17527: [17518], 17528: [17519], 17529: [17520], 17530: [17521], 17531: [17522], 17532: [17523], 17533: [17524], 17534: [17525], 17535: [17526], 17536: [17527], 17537: [17528], 17538: [17529], 17539: [17530], 17540: [17531], 17541: [17532], 17542: [17533], 17543: [17534],
17544: [17535], 17545: [17536], 17546: [17537], 17547: [17538], 17548: [17539], 17549: [17540], 17550: [17541], 17551: [17542], 17552: [17543], 17553: [17544], 17554: [17545], 17555: [17546], 17556: [17547], 17557: [17548], 17558: [17549], 17559: [17550], 17560: [17551], 17561: [17552], 17562: [17553], 17563: [17554], 17564: [17555], 17565: [17556], 17566: [17557], 17567: [17558], 17568: [17559], 17569: [17560], 17570: [17561], 17571: [17562], 17572: [17563], 17573: [17564], 17574: [17565], 17575: [17566], 17576: [17567], 17577: [17568], 17578: [17569], 17579: [17570], 17580: [17571], 17581: [17572], 17582: [17573], 17583: [17574], 17584: [17575], 17585: [17576], 17586: [17577], 17587: [17578], 17588: [17579], 17589: [17580], 17590: [17581], 17591: [17582], 17592: [17583], 17593: [17584], 17594: [17585], 17595: [17586], 17596: [17587], 17597: [17588], 17598: [17589], 17599: [17590], 17600: [17591], 17601: [17592], 17602: [17593], 17603: [17594], 17604: [17595], 17605: [17596], 17606: [17597], 17607: [17598], 17608: [17599], 17609: [17600], 17610: [17601], 17611: [17602], 17612: [17603], 17613: [17604], 17614: [17605], 17615: [17606], 17616: [17607], 17617: [17608],
17618: [17609], 17619: [17610], 17620: [17611], 17621: [17612], 17622: [17613], 17623: [17614], 17624: [17615], 17625: [17616], 17626: [17617], 17627: [17618], 17628: [17619], 17629: [17620], 17630: [17621], 17631: [17622], 17632: [17623], 17633: [17624], 17634: [17625], 17635: [17626], 17636: [17627], 17637: [17628], 17638: [17629], 17639: [17630], 17640: [17631], 17641: [17632], 17642: [17633], 17643: [17634], 17644: [17635], 17645: [17636], 17646: [17637], 17647: [17638], 17648: [17639], 17649: [17640], 17650: [17641], 17651: [17642], 17652: [17643], 17653: [17644], 17654: [17645], 17655: [17646], 17656: [17647], 17657: [17648], 17658: [17649], 17659: [17650], 17660: [17651], 17661: [17652], 17662: [17653], 17663: [17654], 17664: [17655], 17665: [17656], 17666: [17657], 17667: [17658], 17668: [17659], 17669: [17660], 17670: [17661], 17671: [17662], 17672: [17663], 17673: [17664], 17674: [17665], 17675: [17666], 17676: [17667], 17677: [17668], 17678: [17669], 17679: [17670], 17680: [17671], 17681: [17672], 17682: [17673], 17683: [17674], 17684: [17675], 17685: [17676], 17686: [17677], 17687: [17678], 17688: [17679], 17689: [17680], 17690: [17681], 17691: [17682],
17692: [17683], 17693: [17684], 17694: [17685], 17695: [17686], 17696: [17687], 17697: [17688], 17698: [17689], 17699: [17690], 17700: [17691], 17701: [17692], 17702: [17693], 17703: [17694], 17704: [17695], 17705: [17696], 17706: [17697], 17707: [17698], 17708: [17699], 17709: [17700], 17710: [17701], 17711: [17702], 17712: [17703], 17713: [17704], 17714: [17705], 17715: [17706], 17716: [17707], 17717: [17708], 17718: [17709], 17719: [17710], 17720: [17711], 17721: [17712], 17722: [17713], 17723: [17714], 17724: [17715], 17725: [17716], 17726: [17717], 17727: [17718], 17728: [17719], 17729: [17720], 17730: [17721], 17731: [17722], 17732: [17723], 17733: [17724], 17734: [17725], 17735: [17726], 17736: [17727], 17737: [17728], 17738: [17729], 17739: [17730], 17740: [17731], 17741: [17732], 17742: [17733], 17743: [17734], 17744: [17735], 17745: [17736], 17746: [17737], 17747: [17738], 17748: [17739], 17749: [17740], 17750: [17741], 17751: [17742], 17752: [17743], 17753: [17744], 17754: [17745], 17755: [17746], 17756: [17747], 17757: [17748], 17758: [17749], 17759: [17750], 17760: [17751], 17761: [17752], 17762: [17753], 17763: [17754], 17764: [17755], 17765: [17756],
17766: [17757], 17767: [17758], 17768: [17759], 17769: [17760], 17770: [17761], 17771: [17762], 17772: [17763], 17773: [17764], 17774: [17765], 17775: [17766], 17776: [17767], 17777: [17768], 17778: [17769], 17779: [17770], 17780: [17771], 17781: [17772], 17782: [17773], 17783: [17774], 17784: [17775], 17785: [17776], 17786: [17777], 17787: [17778], 17788: [17779], 17789: [17780], 17790: [17781], 17791: [17782], 17792: [17783], 17793: [17784], 17794: [17785], 17795: [17786], 17796: [17787], 17797: [17788], 17798: [17789], 17799: [17790], 17800: [17791], 17801: [17792], 17802: [17793], 17803: [17794], 17804: [17795], 17805: [17796], 17806: [17797], 17807: [17798], 17808: [17799], 17809: [17800], 17810: [17801], 17811: [17802], 17812: [17803], 17813: [17804], 17814: [17805], 17815: [17806], 17816: [17807], 17817: [17808], 17818: [17809], 17819: [17810], 17820: [17811], 17821: [17812], 17822: [17813], 17823: [17814], 17824: [17815], 17825: [17816], 17826: [17817], 17827: [17818], 17828: [17819], 17829: [17820], 17830: [17821], 17831: [17822], 17832: [17823], 17833: [17824], 17834: [17825], 17835: [17826], 17836: [17827], 17837: [17828], 17838: [17829], 17839: [17830],
17840: [17831], 17841: [17832], 17842: [17833], 17843: [17834], 17844: [17835], 17845: [17836], 17846: [17837], 17847: [17838], 17848: [17839], 17849: [17840], 17850: [17841], 17851: [17842], 17852: [17843], 17853: [17844], 17854: [17845], 17855: [17846], 17856: [17847], 17857: [17848], 17858: [17849], 17859: [17850], 17860: [17851], 17861: [17852], 17862: [17853], 17863: [17854], 17864: [17855], 17865: [17856], 17866: [17857], 17867: [17858], 17868: [17859], 17869: [17860], 17870: [17861], 17871: [17862], 17872: [17863], 17873: [17864], 17874: [17865], 17875: [17866], 17876: [17867], 17877: [17868], 17878: [17869], 17879: [17870], 17880: [17871], 17881: [17872], 17882: [17873], 17883: [17874], 17884: [17875], 17885: [17876], 17886: [17877], 17887: [17878], 17888: [17879], 17889: [17880], 17890: [17881], 17891: [17882], 17892: [17883], 17893: [17884], 17894: [17885], 17895: [17886], 17896: [17887], 17897: [17888], 17898: [17889], 17899: [17890], 17900: [17891], 17901: [17892], 17902: [17893], 17903: [17894], 17904: [17895], 17905: [17896], 17906: [17897], 17907: [17898], 17908: [17899], 17909: [17900], 17910: [17901], 17911: [17902], 17912: [17903], 17913: [17904],
17914: [17905], 17915: [17906], 17916: [17907], 17917: [17908], 17918: [17909], 17919: [17910], 17920: [17911], 17921: [17912], 17922: [17913], 17923: [17914], 17924: [17915], 17925: [17916], 17926: [17917], 17927: [17918], 17928: [17919], 17929: [17920], 17930: [17921], 17931: [17922], 17932: [17923], 17933: [17924], 17934: [17925], 17935: [17926], 17936: [17927], 17937: [17928], 17938: [17929], 17939: [17930], 17940: [17931], 17941: [17932], 17942: [17933], 17943: [17934], 17944: [17935], 17945: [17936], 17946: [17937], 17947: [17938], 17948: [17939], 17949: [17940], 17950: [17941], 17951: [17942], 17952: [17943], 17953: [17944], 17954: [17945], 17955: [17946], 17956: [17947], 17957: [17948], 17958: [17949], 17959: [17950], 17960: [17951], 17961: [17952], 17962: [17953], 17963: [17954], 17964: [17955], 17965: [17956], 17966: [17957], 17967: [17958], 17968: [17959], 17969: [17960], 17970: [17961], 17971: [17962], 17972: [17963], 17973: [17964], 17974: [17965], 17975: [17966], 17976: [17967], 17977: [17968], 17978: [17969], 17979: [17970], 17980: [17971], 17981: [17972], 17982: [17973], 17983: [17974], 17984: [17975], 17985: [17976], 17986: [17977], 17987: [17978],
17988: [17979], 17989: [17980], 17990: [17981], 17991: [17982], 17992: [17983], 17993: [17984], 17994: [17985], 17995: [17986], 17996: [17987], 17997: [17988], 17998: [17989], 17999: [17990], 18000: [17991], 18001: [17992], 18002: [17993], 18003: [17994], 18004: [17995], 18005: [17996], 18006: [17997], 18007: [17998], 18008: [17999], 18009: [18000], 18010: [18001], 18011: [18002], 18012: [18003], 18013: [18004], 18014: [18005], 18015: [18006], 18016: [18007], 18017: [18008], 18018: [18009], 18019: [18010], 18020: [18011], 18021: [18012], 18022: [18013], 18023: [18014], 18024: [18015], 18025: [18016], 18026: [18017], 18027: [18018], 18028: [18019], 18029: [18020], 18030: [18021], 18031: [18022], 18032: [18023], 18033: [18024], 18034: [18025], 18035: [18026], 18036: [18027], 18037: [18028], 18038: [18029], 18039: [18030], 18040: [18031], 18041: [18032], 18042: [18033], 18043: [18034], 18044: [18035], 18045: [18036], 18046: [18037], 18047: [18038], 18048: [18039], 18049: [18040], 18050: [18041], 18051: [18042], 18052: [18043], 18053: [18044], 18054: [18045], 18055: [18046], 18056: [18047], 18057: [18048], 18058: [18049], 18059: [18050], 18060: [18051], 18061: [18052],
18062: [18053], 18063: [18054], 18064: [18055], 18065: [18056], 18066: [18057], 18067: [18058], 18068: [18059], 18069: [18060], 18070: [18061], 18071: [18062], 18072: [18063], 18073: [18064], 18074: [18065], 18075: [18066], 18076: [18067], 18077: [18068], 18078: [18069], 18079: [18070], 18080: [18071], 18081: [18072], 18082: [18073], 18083: [18074], 18084: [18075], 18085: [18076], 18086: [18077], 18087: [18078], 18088: [18079], 18089: [18080], 18090: [18081], 18091: [18082], 18092: [18083], 18093: [18084], 18094: [18085], 18095: [18086], 18096: [18087], 18097: [18088], 18098: [18089], 18099: [18090], 18100: [18091], 18101: [18092], 18102: [18093], 18103: [18094], 18104: [18095], 18105: [18096], 18106: [18097], 18107: [18098], 18108: [18099], 18109: [18100], 18110: [18101], 18111: [18102], 18112: [18103], 18113: [18104], 18114: [18105], 18115: [18106], 18116: [18107], 18117: [18108], 18118: [18109], 18119: [18110], 18120: [18111], 18121: [18112], 18122: [18113], 18123: [18114], 18124: [18115], 18125: [18116], 18126: [18117], 18127: [18118], 18128: [18119], 18129: [18120], 18130: [18121], 18131: [18122], 18132: [18123], 18133: [18124], 18134: [18125], 18135: [18126],
18136: [18127], 18137: [18128], 18138: [18129], 18139: [18130], 18140: [18131], 18141: [18132], 18142: [18133], 18143: [18134], 18144: [18135], 18145: [18136], 18146: [18137], 18147: [18138], 18148: [18139], 18149: [18140], 18150: [18141], 18151: [18142], 18152: [18143], 18153: [18144], 18154: [18145], 18155: [18146], 18156: [18147], 18157: [18148], 18158: [18149], 18159: [18150], 18160: [18151], 18161: [18152], 18162: [18153], 18163: [18154], 18164: [18155], 18165: [18156], 18166: [18157], 18167: [18158], 18168: [18159], 18169: [18160], 18170: [18161], 18171: [18162], 18172: [18163], 18173: [18164], 18174: [18165], 18175: [18166], 18176: [18167], 18177: [18168], 18178: [18169], 18179: [18170], 18180: [18171], 18181: [18172], 18182: [18173], 18183: [18174], 18184: [18175], 18185: [18176], 18186: [18177], 18187: [18178], 18188: [18179], 18189: [18180], 18190: [18181], 18191: [18182], 18192: [18183], 18193: [18184], 18194: [18185], 18195: [18186], 18196: [18187], 18197: [18188], 18198: [18189], 18199: [18190], 18200: [18191], 18201: [18192], 18202: [18193], 18203: [18194], 18204: [18195], 18205: [18196], 18206: [18197], 18207: [18198], 18208: [18199], 18209: [18200],
```
