## Supplementary material for "Mammalian ZAP and KHNYN can independently restrict CpG-enriched avian viruses": S1 Data: FigS3Aii.py (part 1 of 5)

```
import cPickle, base64
try:
	from SimpleSession.versions.v65 import beginRestore,\
	    registerAfterModelsCB, reportRestoreError, checkVersion
except ImportError:
	from chimera import UserError
	raise UserError('Cannot open session that was saved in a'
	    ' newer version of Chimera; update your version')
checkVersion([1, 16, 42360])
import chimera
from chimera import replyobj
replyobj.status('Restoring session...', \
    blankAfter=0)
replyobj.status('Beginning session restore...', \
    blankAfter=0, secondary=True)
beginRestore()

def restoreCoreModels():
	from SimpleSession.versions.v65 import init, restoreViewer, \
	     restoreMolecules, restoreColors, restoreSurfaces, \
	     restoreVRML, restorePseudoBondGroups, restoreModelAssociations
	molInfo = cPickle.loads(base64.b64decode('gAJ9cQEoVRFyaWJib25JbnNpZGVDb2xvcnECSwhOfYdVCWJhbGxTY2FsZXEDSwhHP9AAAAAAAAB9h1UJcG9pbnRTaXplcQRLCEc/8AAAAAAAAH2HVQVjb2xvcnEFSwhLAX1xBihLAF1xB0sAYUsCXXEISwZhSwNdcQlLB2F1h1UKcmliYm9uVHlwZXEKSwhLAH2HVQpzdGlja1NjYWxlcQtLCEc/8AAAAAAAAH2HVQxtbUNJRkhlYWRlcnNxDF1xDShOTk5OTk5OTmVVDGFyb21hdGljTW9kZXEOSwhLAX2HVQp2ZHdEZW5zaXR5cQ9LCEdAFAAAAAAAAH2HVQZoaWRkZW5xEEsIiX2HVQ1hcm9tYXRpY0NvbG9ycRFLCE59h1UPcmliYm9uU21vb3RoaW5ncRJLCEsAfYdVCWF1dG9jaGFpbnETSwiIfYdVCnBkYlZlcnNpb25xFEsISwJ9h1UIb3B0aW9uYWxxFX1xFlUIb3BlbmVkQXNxF4iJSwgoWH0AAAAvVXNlcnMvYmVjazExNjkvR29vZ2xlIERyaXZlLzEgUG9zdGRvYy9NYW51c2NyaXB0cy8yMDI0YSBCZWNrZXIgTGFuZ2xvaXMgWktUL0RhdGEvcm9iZXR0YV9tb2RlbHNfMjc4OTU0KGFwbFpDM0hBVjFfMS0yMTkpLnBkYnEYVQNQREJxGU6JdHEafXEbKChYegAAAC9Vc2Vycy9iZWNrMTE2OS9Hb29nbGUgRHJpdmUvMSBQb3N0ZG9jL01hbnVzY3JpcHRzLzIwMjRhIEJlY2tlciBMYW5nbG9pcyBaS1QvRGF0YS9hcGxaQzNIQVYxX0FGLUEwQTBNNFJXRzAtRjEtbW9kZWxfdjQucGRicRxoGU6JdHEdXXEeSwdhKFUENnVlalUFUERCSUROiXRxH11xIEsAYShYfwAAAC9Vc2Vycy9iZWNrMTE2OS9Hb29nbGUgRHJpdmUvMSBQb3N0ZG9jL01hbnVzY3JpcHRzLzIwMjRhIEJlY2tlciBMYW5nbG9pcyBaS1QvRGF0YS9yb2JldHRhX21vZGVsc18zMDM2MzMoYXBsWkMzSEFWMV8xLTIxOWNtKS5wZGJxIWgZTol0cSJdcSNLBmF1h4dzVQ9sb3dlckNhc2VDaGFpbnNxJEsIiX2HVQlsaW5lV2lkdGhxJUsIRz/wAAAAAAAAfYdVD3Jlc2lkdWVMYWJlbFBvc3EmSwhLAH2HVQRuYW1lcSdLCFgrAAAAcm9iZXR0YV9tb2RlbHNfMjc4OTU0KGFwbFpDM0hBVjFfMS0yMTkpLnBkYn1xKChYKAAAAGFwbFpDM0hBVjFfQUYtQTBBME00UldHMC1GMS1tb2RlbF92NC5wZGJdcSlLB2FYLQAAAHJvYmV0dGFfbW9kZWxzXzMwMzYzMyhhcGxaQzNIQVYxXzEtMjE5Y20pLnBkYl1xKksGYVgEAAAANnVlal1xK0sAYXWHVQ9hcm9tYXRpY0Rpc3BsYXlxLEsIiX2HVQ9yaWJib25TdGlmZm5lc3NxLUsIRz/pmZmZmZmafYdVCnBkYkhlYWRlcnNxLl1xLyh9cTAoWAYAAABLRVlXRFNdcTEoWFAAAABLRVlXRFMgICAgWklOQyBGSU5HRVIgQU5USVZJUkFMIFBST1RFSU4sIFpBUCwgUk5BIEJJTkRJTkcgRE9NQUlOLCBBTlRJVklSQUwgICAgIHEyWFAAAABLRVlXRFMgICAyIFBST1RFSU4gICAgICAgICAgICAgICAgICAgICAgICAgICAgICAgICAgICAgICAgICAgICAgICAgICAgICAgICAgICAgIHEzZVgGAAAAU0VRUkVTXXE0KFhQAAAAU0VRUkVTICAgMSBBICAyMjkgIFNFUiBBU04gQUxBIEFMQSBBU1AgUFJPIEdMVSBWQUwgQ1lTIENZUyBQSEUgSUxFIFRIUiAgICAgICAgICBxNVhQAAAAU0VRUkVTICAgMiBBICAyMjkgIExZUyBJTEUgTEVVIENZUyBBTEEgSElTIEdMWSBHTFkgQVJHIE1FVCBBTEEgTEVVIEFTUCAgICAgICAgICBxNlhQAAAAU0VRUkVTICAgMyBBICAyMjkgIEFMQSBMRVUgTEVVIEdMTiBHTFUgSUxFIEFMQSBMRVUgU0VSIEdMVSBQUk8gR0xOIExFVSAgICAgICAgICBxN1hQAAAAU0VRUkVTICAgNCBBICAyMjkgIENZUyBHTFUgVkFMIExFVSBHTE4gVkFMIEFMQSBHTFkgUFJPIEFTUCBBUkcgUEhFIFZBTCAgICAgICAgICBxOFhQAAAAU0VRUkVTICAgNSBBICAyMjkgIFZBTCBMRVUgR0xVIFRIUiBHTFkgR0xZIEdMVSBBTEEgR0xZIElMRSBUSFIgQVJHIFNFUiAgICAgICAgICBxOVhQAAAAU0VRUkVTICAgNiBBICAyMjkgIFZBTCBWQUwgQUxBIFRIUiBUSFIgQVJHIEFMQSBBUkcgVkFMIENZUyBBUkcgQVJHIExZUyAgICAgICAgICBxOlhQAAAAU0VRUkVTICAgNyBBICAyMjkgIFRZUiBDWVMgR0xOIEFSRyBQUk8gQ1lTIEFTUCBBU04gTEVVIEhJUyBMRVUgQ1lTIExZUyAgICAgICAgICBxO1hQAAAAU0VRUkVTICAgOCBBICAyMjkgIExFVSBBU04gTEVVIExFVSBHTFkgQVJHIENZUyBBU04gVFlSIFNFUiBHTE4gU0VSIEdMVSAgICAgICAgICBxPFhQAAAAU0VRUkVTICAgOSBBICAyMjkgIEFSRyBBU04gTEVVIENZUyBMWVMgVFlSIFNFUiBISVMgR0xVIFZBTCBMRVUgU0VSIEdMVSAgICAgICAgICBxPVhQAAAAU0VRUkVTICAxMCBBICAyMjkgIEdMVSBBU04gUEhFIExZUyBWQUwgTEVVIExZUyBBU04gSElTIEdMVSBMRVUgU0VSIEdMWSAgICAgICAgICBxPlhQAAAAU0VRUkVTICAxMSBBICAyMjkgIExFVSBBU04gTFlTIEdMVSBHTFUgTEVVIEFMQSBWQUwgTEVVIExFVSBMRVUgR0xOIFNFUiAgICAgICAgICBxP1hQAAAAU0VRUkVTICAxMiBBICAyMjkgIEFTUCBQUk8gUEhFIFBIRSBNRVQgUFJPIEdMVSBJTEUgQ1lTIExZUyBTRVIgVFlSIExZUyAgICAgICAgICBxQFhQAAAAU0VRUkVTICAxMyBBICAyMjkgIEdMWSBHTFUgR0xZIEFSRyBHTE4gR0xOIElMRSBDWVMgQVNOIEdMTiBHTE4gUFJPIFBSTyAgICAgICAgICBxQVhQAAAAU0VRUkVTICAxNCBBICAyMjkgIENZUyBTRVIgQVJHIExFVSBISVMgSUxFIENZUyBBU1AgSElTIFBIRSBUSFIgQVJHIEdMWSAgICAgICAgICBxQlhQAAAAU0VRUkVTICAxNSBBICAyMjkgIEFTTiBDWVMgQVJHIFBIRSBQUk8gQVNOIENZUyBMRVUgQVJHIFNFUiBISVMgQVNOIExFVSAgICAgICAgICBxQ1hQAAAAU0VRUkVTICAxNiBBICAyMjkgIE1FVCBBU1AgQVJHIExZUyBWQUwgTEVVIEFMQSBJTEUgTUVUIEFSRyBHTFUgSElTIEdMWSAgICAgICAgICBxRFhQAAAAU0VRUkVTICAxNyBBICAyMjkgIExFVSBBU04gUFJPIEFTUCBWQUwgVkFMIEdMTiBBU04gSUxFIEdMTiBBU1AgSUxFIENZUyAgICAgICAgICBxRVhQAAAAU0VRUkVTICAxOCBBICAyMjkgIEFTTiBTRVIgTFlTIEhJUyBNRVQgR0xOIExZUyBBU04gICAgICAgICAgICAgICAgICAgICAgICAgICAgICBxRlhQAAAAU0VRUkVTICAgMSBCICAgIDMgICAgVSAgIEMgICBHICAgICAgICAgICAgICAgICAgICAgICAgICAgICAgICAgICAgICAgICAgICAgICAgICBxR2VYBQAAAERCUkVGXXFIKFhQAAAAREJSRUYgIDZVRUogQSAgICAyICAgMjI3ICBVTlAgICAgUTdaMlc0ICAgWkNDSFZfSFVNQU4gICAgICAyICAgIDIyNyAgICAgICAgICAgICBxSVhQAAAAREJSRUYgIDZVRUogQiAgICAxICAgICAzICBQREIgICAgNlVFSiAgICAgNlVFSiAgICAgICAgICAgICAxICAgICAgMyAgICAgICAgICAgICBxSmVYBQAAAFRJVExFXXFLWFAAAABUSVRMRSAgICAgQ1JZU1RBTCBTVFJVQ1RVUkUgT0YgSFVNQU4gWklOQyBGSU5HRVIgQU5USVZJUkFMIFBST1RFSU4gQk9VTkQgVE8gUk5BIHFMYVgGAAAAQ0lTUEVQXXFNWFAAAABDSVNQRVAgICAxIEFSRyBBICAgODAgICAgUFJPIEEgICA4MSAgICAgICAgICAwICAgICAgICAgMC43MyAgICAgICAgICAgICAgICAgICAgIHFOYVgEAAAATElOS11xTyhYUAAAAExJTksgICAgICAgICBTRyAgQ1lTIEEgIDczICAgICAgICAgICAgICAgIFpOICAgIFpOIEEgNTAxICAgICAxNTU1ICAgMTU1NSAgMi4zMyAgcVBYUAAAAExJTksgICAgICAgICBTRyAgQ1lTIEEgIDc4ICAgICAgICAgICAgICAgIFpOICAgIFpOIEEgNTAxICAgICAxNTU1ICAgMTU1NSAgMi4zMCAgcVFYUAAAAExJTksgICAgICAgICBTRyAgQ1lTIEEgIDgyICAgICAgICAgICAgICAgIFpOICAgIFpOIEEgNTAxICAgICAxNTU1ICAgMTU1NSAgMi4zMCAgcVJYUAAAAExJTksgICAgICAgICBORTIgSElTIEEgIDg2ICAgICAgICAgICAgICAgIFpOICAgIFpOIEEgNTAxICAgICAxNTU1ICAgMTU1NSAgMi4xNyAgcVNYUAAAAExJTksgICAgICAgICBTRyAgQ1lTIEEgIDg4ICAgICAgICAgICAgICAgIFpOICAgIFpOIEEgNTAyICAgICAxNTU1ICAgMTU1NSAgMi4zMiAgcVRYUAAAAExJTksgICAgICAgICBTRyAgQ1lTIEEgIDk2ICAgICAgICAgICAgICAgIFpOICAgIFpOIEEgNTAyICAgICAxNTU1ICAgMTU1NSAgMi4yNiAgcVVYUAAAAExJTksgICAgICAgICBTRyAgQ1lTIEEgMTA2ICAgICAgICAgICAgICAgIFpOICAgIFpOIEEgNTAyICAgICAxNTU1ICAgMTU1NSAgMi4yNyAgcVZYUAAAAExJTksgICAgICAgICBORTIgSElTIEEgMTEwICAgICAgICAgICAgICAgIFpOICAgIFpOIEEgNTAyICAgICAxNTU1ICAgMTU1NSAgMi4xNSAgcVdYUAAAAExJTksgICAgICAgICBTRyAgQ1lTIEEgMTUwICAgICAgICAgICAgICAgIFpOICAgIFpOIEEgNTA0ICAgICAxNTU1ICAgMTU1NSAgMi4yNyAgcVhYUAAAAExJTksgICAgICAgICBTRyAgQ1lTIEEgMTYyICAgICAgICAgICAgICAgIFpOICAgIFpOIEEgNTA0ICAgICAxNTU1ICAgMTU1NSAgMi41NiAgcVlYUAAAAExJTksgICAgICAgICBTRyAgQ1lTIEEgMTY4ICAgICAgICAgICAgICAgIFpOICAgIFpOIEEgNTA0ICAgICAxNTU1ICAgMTU1NSAgMi4zOCAgcVpYUAAAAExJTksgICAgICAgICBORTIgSElTIEEgMTcyICAgICAgICAgICAgICAgIFpOICAgIFpOIEEgNTA0ICAgICAxNTU1ICAgMTU1NSAgMi4wNyAgcVtYUAAAAExJTksgICAgICAgICBTRyAgQ1lTIEEgMTc0ICAgICAgICAgICAgICAgIFpOICAgIFpOIEEgNTAzICAgICAxNTU1ICAgMTU1NSAgMi4yOSAgcVxYUAAAAExJTksgICAgICAgICBTRyAgQ1lTIEEgMTgyICAgICAgICAgICAgICAgIFpOICAgIFpOIEEgNTAzICAgICAxNTU1ICAgMTU1NSAgMi4xOCAgcV1YUAAAAExJTksgICAgICAgICBTRyAgQ1lTIEEgMTg3ICAgICAgICAgICAgICAgIFpOICAgIFpOIEEgNTAzICAgICAxNTU1ICAgMTU1NSAgMi40NyAgcV5YUAAAAExJTksgICAgICAgICBORTIgSElTIEEgMTkxICAgICAgICAgICAgICAgIFpOICAgIFpOIEEgNTAzICAgICAxNTU1ICAgMTU1NSAgMi4xMSAgcV9lWAUAAABIRUxJWF1xYChYUAAAAEhFTElYICAgIDEgQUExIEFTUCBBICAgIDMgIEhJUyBBICAgMTcgIDEgICAgICAgICAgICAgICAgICAgICAgICAgICAgICAgICAgMTUgICAgcWFYUAAAAEhFTElYICAgIDIgQUEyIExFVSBBICAgMjMgIEFMQSBBICAgMzEgIDEgICAgICAgICAgICAgICAgICAgICAgICAgICAgICAgICAgIDkgICAgcWJYUAAAAEhFTElYICAgIDMgQUEzIFNFUiBBICAgMzMgIEdMWSBBICAgNDUgIDEgICAgICAgICAgICAgICAgICAgICAgICAgICAgICAgICAgMTMgICAgcWNYUAAAAEhFTElYICAgIDQgQUE0IENZUyBBICAgODggIExFVSBBICAgOTMgIDEgICAgICAgICAgICAgICAgICAgICAgICAgICAgICAgICAgIDYgICAgcWRYUAAAAEhFTElYICAgIDUgQUE1IFNFUiBBICAxMTQgIEhJUyBBICAxMjQgIDEgICAgICAgICAgICAgICAgICAgICAgICAgICAgICAgICAgMTEgICAgcWVYUAAAAEhFTElYICAgIDYgQUE2IEFTTiBBICAxMzAgIEFTUCBBICAxNDIgIDEgICAgICAgICAgICAgICAgICAgICAgICAgICAgICAgICAgMTMgICAgcWZYUAAAAEhFTElYICAgIDcgQUE3IFBSTyBBICAxNDMgIE1FVCBBICAxNDYgIDUgICAgICAgICAgICAgICAgICAgICAgICAgICAgICAgICAgIDQgICAgcWdYUAAAAEhFTElYICAgIDggQUE4IENZUyBBICAxNzQgIEFSRyBBICAxNzkgIDEgICAgICAgICAgICAgICAgICAgICAgICAgICAgICAgICAgIDYgICAgcWhYUAAAAEhFTElYICAgIDkgQUE5IEFTUCBBICAxOTUgIEhJUyBBICAyMDUgIDEgICAgICAgICAgICAgICAgICAgICAgICAgICAgICAgICAgMTEgICAgcWlYUAAAAEhFTElYICAgMTAgQUIxIEFTTiBBICAyMDggIEdMTiBBICAyMjUgIDEgICAgICAgICAgICAgICAgICAgICAgICAgICAgICAgICAgMTggICAgcWplWAYAAABSRU1BUktdcWsoWFAAAABSRU1BUksgICAyICAgICAgICAgICAgICAgICAgICAgICAgICAgICAgICAgICAgICAgICAgICAgICAgICAgICAgICAgICAgICAgICAgICAgIHFsWFAAAABSRU1BUksgICAyIFJFU09MVVRJT04uICAgIDIuMjEgQU5HU1RST01TLiAgICAgICAgICAgICAgICAgICAgICAgICAgICAgICAgICAgICAgIHFtWFAAAABSRU1BUksgICAzICAgICAgICAgICAgICAgICAgICAgICAgICAgICAgICAgICAgICAgICAgICAgICAgICAgICAgICAgICAgICAgICAgICAgIHFuWFAAAABSRU1BUksgICAzIFJFRklORU1FTlQuICAgICAgICAgICAgICAgICAgICAgICAgICAgICAgICAgICAgICAgICAgICAgICAgICAgICAgICAgIHFvWFAAAABSRU1BUksgICAzICAgUFJPR1JBTSAgICAgOiBCVVNURVIgMi4xMC4zICAgICAgICAgICAgICAgICAgICAgICAgICAgICAgICAgICAgICAgIHFwWFAAAABSRU1BUksgICAzICAgQVVUSE9SUyAgICAgOiBCUklDT0dORSxCTEFOQyxCUkFOREwsRkxFTlNCVVJHLEtFTExFUiwgICAgICAgICAgICAgIHFxWFAAAABSRU1BUksgICAzICAgICAgICAgICAgICAgOiBQQUNJT1JFSyxST1ZFUlNJLFNIQVJGRixTTUFSVCxWT05SSEVJTiwgICAgICAgICAgICAgIHFyWFAAAABSRU1BUksgICAzICAgICAgICAgICAgICAgOiBXT01BQ0ssTUFUVEhFV1MsVEVOIEVZQ0ssVFJPTlJVRCAgICAgICAgICAgICAgICAgICAgIHFzWFAAAABSRU1BUksgICAzICAgICAgICAgICAgICAgICAgICAgICAgICAgICAgICAgICAgICAgICAgICAgICAgICAgICAgICAgICAgICAgICAgICAgIHF0WFAAAABSRU1BUksgICAzICBEQVRBIFVTRUQgSU4gUkVGSU5FTUVOVC4gICAgICAgICAgICAgICAgICAgICAgICAgICAgICAgICAgICAgICAgICAgIHF1WFAAAABSRU1BUksgICAzICAgUkVTT0xVVElPTiBSQU5HRSBISUdIIChBTkdTVFJPTVMpIDogMi4yMSAgICAgICAgICAgICAgICAgICAgICAgICAgIHF2WFAAAABSRU1BUksgICAzICAgUkVTT0xVVElPTiBSQU5HRSBMT1cgIChBTkdTVFJPTVMpIDogMzguMDAgICAgICAgICAgICAgICAgICAgICAgICAgIHF3WFAAAABSRU1BUksgICAzICAgREFUQSBDVVRPRkYgICAgICAgICAgICAoU0lHTUEoRikpIDogMC4wMDAgICAgICAgICAgICAgICAgICAgICAgICAgIHF4WFAAAABSRU1BUksgICAzICAgQ09NUExFVEVORVNTIEZPUiBSQU5HRSAgICAgICAgKCUpIDogOTkuOSAgICAgICAgICAgICAgICAgICAgICAgICAgIHF5WFAAAABSRU1BUksgICAzICAgTlVNQkVSIE9GIFJFRkxFQ1RJT05TICAgICAgICAgICAgIDogMTgwNzYgICAgICAgICAgICAgICAgICAgICAgICAgIHF6WFAAAABSRU1BUksgICAzICAgICAgICAgICAgICAgICAgICAgICAgICAgICAgICAgICAgICAgICAgICAgICAgICAgICAgICAgICAgICAgICAgICAgIHF7WFAAAABSRU1BUksgICAzICBGSVQgVE8gREFUQSBVU0VEIElOIFJFRklORU1FTlQuICAgICAgICAgICAgICAgICAgICAgICAgICAgICAgICAgICAgIHF8WFAAAABSRU1BUksgICAzICAgQ1JPU1MtVkFMSURBVElPTiBNRVRIT0QgICAgICAgICAgIDogVEhST1VHSE9VVCAgICAgICAgICAgICAgICAgICAgIHF9WFAAAABSRU1BUksgICAzICAgRlJFRSBSIFZBTFVFIFRFU1QgU0VUIFNFTEVDVElPTiAgIDogUkFORE9NICAgICAgICAgICAgICAgICAgICAgICAgIHF+WFAAAABSRU1BUksgICAzICAgUiBWQUxVRSAgICAgKFdPUktJTkcgKyBURVNUIFNFVCkgIDogMC4yMTMgICAgICAgICAgICAgICAgICAgICAgICAgIHF/WFAAAABSRU1BUksgICAzICAgUiBWQUxVRSAgICAgICAgICAgIChXT1JLSU5HIFNFVCkgIDogMC4yMTEgICAgICAgICAgICAgICAgICAgICAgICAgIHGAWFAAAABSRU1BUksgICAzICAgRlJFRSBSIFZBTFVFICAgICAgICAgICAgICAgICAgICAgIDogMC4yNTUgICAgICAgICAgICAgICAgICAgICAgICAgIHGBWFAAAABSRU1BUksgICAzICAgRlJFRSBSIFZBTFVFIFRFU1QgU0VUIFNJWkUgICAoJSkgIDogNS4yOTAgICAgICAgICAgICAgICAgICAgICAgICAgIHGCWFAAAABSRU1BUksgICAzICAgRlJFRSBSIFZBTFVFIFRFU1QgU0VUIENPVU5UICAgICAgIDogOTU3ICAgICAgICAgICAgICAgICAgICAgICAgICAgIHGDWFAAAABSRU1BUksgICAzICAgRVNUSU1BVEVEIEVSUk9SIE9GIEZSRUUgUiBWQUxVRSAgIDogTlVMTCAgICAgICAgICAgICAgICAgICAgICAgICAgIHGEWFAAAABSRU1BUksgICAzICAgICAgICAgICAgICAgICAgICAgICAgICAgICAgICAgICAgICAgICAgICAgICAgICAgICAgICAgICAgICAgICAgICAgIHGFWFAAAABSRU1BUksgICAzICBGSVQgSU4gVEhFIEhJR0hFU1QgUkVTT0xVVElPTiBCSU4uICAgICAgICAgICAgICAgICAgICAgICAgICAgICAgICAgIHGGWFAAAABSRU1BUksgICAzICAgVE9UQUwgTlVNQkVSIE9GIEJJTlMgVVNFRCAgICAgICAgICAgICAgIDogNDcgICAgICAgICAgICAgICAgICAgICAgIHGHWFAAAABSRU1BUksgICAzICAgQklOIFJFU09MVVRJT04gUkFOR0UgSElHSCAgIChBTkdTVFJPTVMpIDogMi4yMSAgICAgICAgICAgICAgICAgICAgIHGIWFAAAABSRU1BUksgICAzICAgQklOIFJFU09MVVRJT04gUkFOR0UgTE9XICAgIChBTkdTVFJPTVMpIDogMi4yMiAgICAgICAgICAgICAgICAgICAgIHGJWFAAAABSRU1BUksgICAzICAgQklOIENPTVBMRVRFTkVTUyAoV09SS0lORytURVNUKSAgICAgKCUpIDogOTYuMzAgICAgICAgICAgICAgICAgICAgIHGKWFAAAABSRU1BUksgICAzICAgUkVGTEVDVElPTlMgSU4gQklOIChXT1JLSU5HICsgVEVTVCBTRVQpIDogMzg1ICAgICAgICAgICAgICAgICAgICAgIHGLWFAAAABSRU1BUksgICAzICAgQklOIFIgVkFMVUUgICAgICAgIChXT1JLSU5HICsgVEVTVCBTRVQpIDogMC4yNDQ4ICAgICAgICAgICAgICAgICAgIHGMWFAAAABSRU1BUksgICAzICAgUkVGTEVDVElPTlMgSU4gQklOICAgICAgICAoV09SS0lORyBTRVQpIDogMzY2ICAgICAgICAgICAgICAgICAgICAgIHGNWFAAAABSRU1BUksgICAzICAgQklOIFIgVkFMVUUgICAgICAgICAgICAgICAoV09SS0lORyBTRVQpIDogMC4yMzU0ICAgICAgICAgICAgICAgICAgIHGOWFAAAABSRU1BUksgICAzICAgQklOIEZSRUUgUiBWQUxVRSAgICAgICAgICAgICAgICAgICAgICAgIDogMC40MTI1ICAgICAgICAgICAgICAgICAgIHGPWFAAAABSRU1BUksgICAzICAgQklOIEZSRUUgUiBWQUxVRSBURVNUIFNFVCBTSVpFICAgICAgKCUpIDogNC45NCAgICAgICAgICAgICAgICAgICAgIHGQWFAAAABSRU1BUksgICAzICAgQklOIEZSRUUgUiBWQUxVRSBURVNUIFNFVCBDT1VOVCAgICAgICAgIDogMTkgICAgICAgICAgICAgICAgICAgICAgIHGRWFAAAABSRU1BUksgICAzICAgRVNUSU1BVEVEIEVSUk9SIE9GIEJJTiBGUkVFIFIgVkFMVUUgICAgIDogMC4wMDAgICAgICAgICAgICAgICAgICAgIHGSWFAAAABSRU1BUksgICAzICAgICAgICAgICAgICAgICAgICAgICAgICAgICAgICAgICAgICAgICAgICAgICAgICAgICAgICAgICAgICAgICAgICAgIHGTWFAAAABSRU1BUksgICAzICBOVU1CRVIgT0YgTk9OLUhZRFJPR0VOIEFUT01TIFVTRUQgSU4gUkVGSU5FTUVOVC4gICAgICAgICAgICAgICAgICAgIHGUWFAAAABSRU1BUksgICAzICAgUFJPVEVJTiBBVE9NUyAgICAgICAgICAgIDogMTY0NiAgICAgICAgICAgICAgICAgICAgICAgICAgICAgICAgICAgIHGVWFAAAABSRU1BUksgICAzICAgTlVDTEVJQyBBQ0lEIEFUT01TICAgICAgIDogNjMgICAgICAgICAgICAgICAgICAgICAgICAgICAgICAgICAgICAgIHGWWFAAAABSRU1BUksgICAzICAgSEVURVJPR0VOIEFUT01TICAgICAgICAgIDogMTQgICAgICAgICAgICAgICAgICAgICAgICAgICAgICAgICAgICAgIHGXWFAAAABSRU1BUksgICAzICAgU09MVkVOVCBBVE9NUyAgICAgICAgICAgIDogOTMgICAgICAgICAgICAgICAgICAgICAgICAgICAgICAgICAgICAgIHGYWFAAAABSRU1BUksgICAzICAgICAgICAgICAgICAgICAgICAgICAgICAgICAgICAgICAgICAgICAgICAgICAgICAgICAgICAgICAgICAgICAgICAgIHGZWFAAAABSRU1BUksgICAzICBCIFZBTFVFUy4gICAgICAgICAgICAgICAgICAgICAgICAgICAgICAgICAgICAgICAgICAgICAgICAgICAgICAgICAgIHGaWFAAAABSRU1BUksgICAzICAgRlJPTSBXSUxTT04gUExPVCAgICAgICAgICAgKEEqKjIpIDogNjQuMjEgICAgICAgICAgICAgICAgICAgICAgICAgIHGbWFAAAABSRU1BUksgICAzICAgTUVBTiBCIFZBTFVFICAgICAgKE9WRVJBTEwsIEEqKjIpIDogNzUuNjcgICAgICAgICAgICAgICAgICAgICAgICAgIHGcWFAAAABSRU1BUksgICAzICAgT1ZFUkFMTCBBTklTT1RST1BJQyBCIFZBTFVFLiAgICAgICAgICAgICAgICAgICAgICAgICAgICAgICAgICAgICAgIHGdWFAAAABSRU1BUksgICAzICAgIEIxMSAoQSoqMikgOiAxMy4yNDk0MCAgICAgICAgICAgICAgICAgICAgICAgICAgICAgICAgICAgICAgICAgICAgIHGeWFAAAABSRU1BUksgICAzICAgIEIyMiAoQSoqMikgOiAxMy4yNDk0MCAgICAgICAgICAgICAgICAgICAgICAgICAgICAgICAgICAgICAgICAgICAgIHGfWFAAAABSRU1BUksgICAzICAgIEIzMyAoQSoqMikgOiAtMjYuNDk4NzAgICAgICAgICAgICAgICAgICAgICAgICAgICAgICAgICAgICAgICAgICAgIHGgWFAAAABSRU1BUksgICAzICAgIEIxMiAoQSoqMikgOiAwLjAwMDAwICAgICAgICAgICAgICAgICAgICAgICAgICAgICAgICAgICAgICAgICAgICAgIHGhWFAAAABSRU1BUksgICAzICAgIEIxMyAoQSoqMikgOiAwLjAwMDAwICAgICAgICAgICAgICAgICAgICAgICAgICAgICAgICAgICAgICAgICAgICAgIHGiWFAAAABSRU1BUksgICAzICAgIEIyMyAoQSoqMikgOiAwLjAwMDAwICAgICAgICAgICAgICAgICAgICAgICAgICAgICAgICAgICAgICAgICAgICAgIHGjWFAAAABSRU1BUksgICAzICAgICAgICAgICAgICAgICAgICAgICAgICAgICAgICAgICAgICAgICAgICAgICAgICAgICAgICAgICAgICAgICAgICAgIHGkWFAAAABSRU1BUksgICAzICBFU1RJTUFURUQgQ09PUkRJTkFURSBFUlJPUi4gICAgICAgICAgICAgICAgICAgICAgICAgICAgICAgICAgICAgICAgIHGlWFAAAABSRU1BUksgICAzICAgRVNEIEZST00gTFVaWkFUSSBQTE9UICAgICAgICAgICAgICAgICAgICAoQSkgOiAwLjMyMCAgICAgICAgICAgICAgIHGmWFAAAABSRU1BUksgICAzICAgRFBJIChCTE9XIEVRLTEwKSBCQVNFRCBPTiBSIFZBTFVFICAgICAgICAoQSkgOiAwLjE5NiAgICAgICAgICAgICAgIHGnWFAAAABSRU1BUksgICAzICAgRFBJIChCTE9XIEVRLTkpIEJBU0VEIE9OIEZSRUUgUiBWQUxVRSAgICAoQSkgOiAwLjE4MCAgICAgICAgICAgICAgIHGoWFAAAABSRU1BUksgICAzICAgRFBJIChDUlVJQ0tTSEFOSykgQkFTRUQgT04gUiBWQUxVRSAgICAgICAoQSkgOiAwLjE5MCAgICAgICAgICAgICAgIHGpWFAAAABSRU1BUksgICAzICAgRFBJIChDUlVJQ0tTSEFOSykgQkFTRUQgT04gRlJFRSBSIFZBTFVFICAoQSkgOiAwLjE3NyAgICAgICAgICAgICAgIHGqWFAAAABSRU1BUksgICAzICAgICAgICAgICAgICAgICAgICAgICAgICAgICAgICAgICAgICAgICAgICAgICAgICAgICAgICAgICAgICAgICAgICAgIHGrWFAAAABSRU1BUksgICAzICAgUkVGRVJFTkNFUzogQkxPVywgRC4gKDIwMDIpIEFDVEEgQ1JZU1QgRDU4LCA3OTItNzk3ICAgICAgICAgICAgICAgIHGsWFAAAABSRU1BUksgICAzICAgICAgICAgICAgICAgQ1JVSUNLU0hBTkssIEQuVy5KLiAoMTk5OSkgQUNUQSBDUllTVCBENTUsIDU4My02MDEgICAgIHGtWFAAAABSRU1BUksgICAzICAgICAgICAgICAgICAgICAgICAgICAgICAgICAgICAgICAgICAgICAgICAgICAgICAgICAgICAgICAgICAgICAgICAgIHGuWFAAAABSRU1BUksgICAzIENPUlJFTEFUSU9OIENPRUZGSUNJRU5UUy4gICAgICAgICAgICAgICAgICAgICAgICAgICAgICAgICAgICAgICAgICAgIHGvWFAAAABSRU1BUksgICAzICAgQ09SUkVMQVRJT04gQ09FRkZJQ0lFTlQgRk8tRkMgICAgICA6IDAuOTM0ICAgICAgICAgICAgICAgICAgICAgICAgIHGwWFAAAABSRU1BUksgICAzICAgQ09SUkVMQVRJT04gQ09FRkZJQ0lFTlQgRk8tRkMgRlJFRSA6IDAuOTE5ICAgICAgICAgICAgICAgICAgICAgICAgIHGxWFAAAABSRU1BUksgICAzICAgICAgICAgICAgICAgICAgICAgICAgICAgICAgICAgICAgICAgICAgICAgICAgICAgICAgICAgICAgICAgICAgICAgIHGyWFAAAABSRU1BUksgICAzICAgTlVNQkVSIE9GIEdFT01FVFJJQyBGVU5DVElPTiBURVJNUyBERUZJTkVEIDogMTUgICAgICAgICAgICAgICAgICAgIHGzWFAAAABSRU1BUksgICAzICAgVEVSTSAgICAgICAgICAgICAgICAgICAgICAgICAgQ09VTlQgICAgV0VJR0hUICAgRlVOQ1RJT04uICAgICAgICAgIHG0WFAAAABSRU1BUksgICAzICAgIEJPTkQgTEVOR1RIUyAgICAgICAgICAgICAgOiAxNzQ4ICAgOyAyLjAwMCAgOyBIQVJNT05JQyAgICAgICAgICAgIHG1WFAAAABSRU1BUksgICAzICAgIEJPTkQgQU5HTEVTICAgICAgICAgICAgICAgOiAyMzYxICAgOyAyLjAwMCAgOyBIQVJNT05JQyAgICAgICAgICAgIHG2WFAAAABSRU1BUksgICAzICAgIFRPUlNJT04gQU5HTEVTICAgICAgICAgICAgOiA2MTkgICAgOyAyLjAwMCAgOyBTSU5VU09JREFMICAgICAgICAgIHG3WFAAAABSRU1BUksgICAzICAgIFRSSUdPTkFMIENBUkJPTiBQTEFORVMgICAgOiBOVUxMICAgOyBOVUxMICAgOyBOVUxMICAgICAgICAgICAgICAgIHG4WFAAAABSRU1BUksgICAzICAgIEdFTkVSQUwgUExBTkVTICAgICAgICAgICAgOiAyODggICAgOyA1LjAwMCAgOyBIQVJNT05JQyAgICAgICAgICAgIHG5WFAAAABSRU1BUksgICAzICAgIElTT1RST1BJQyBUSEVSTUFMIEZBQ1RPUlMgOiAxNzQ4ICAgOyAyMC4wMDAgOyBIQVJNT05JQyAgICAgICAgICAgIHG6WFAAAABSRU1BUksgICAzICAgIEJBRCBOT04tQk9OREVEIENPTlRBQ1RTICAgOiAxICAgICAgOyA1LjAwMCAgOyBTRU1JSEFSTU9OSUMgICAgICAgIHG7WFAAAABSRU1BUksgICAzICAgIElNUFJPUEVSIFRPUlNJT05TICAgICAgICAgOiBOVUxMICAgOyBOVUxMICAgOyBOVUxMICAgICAgICAgICAgICAgIHG8WFAAAABSRU1BUksgICAzICAgIFBTRVVET1JPVEFUSU9OIEFOR0xFUyAgICAgOiBOVUxMICAgOyBOVUxMICAgOyBOVUxMICAgICAgICAgICAgICAgIHG9WFAAAABSRU1BUksgICAzICAgIENISVJBTCBJTVBST1BFUiBUT1JTSU9OICAgOiAyMjcgICAgOyA1LjAwMCAgOyBTRU1JSEFSTU9OSUMgICAgICAgIHG+WFAAAABSRU1BUksgICAzICAgIFNVTSBPRiBPQ0NVUEFOQ0lFUyAgICAgICAgOiBOVUxMICAgOyBOVUxMICAgOyBOVUxMICAgICAgICAgICAgICAgIHG/WFAAAABSRU1BUksgICAzICAgIFVUSUxJVFkgRElTVEFOQ0VTICAgICAgICAgOiAxNiAgICAgOyAxLjAwMCAgOyBIQVJNT05JQyAgICAgICAgICAgIHHAWFAAAABSRU1BUksgICAzICAgIFVUSUxJVFkgQU5HTEVTICAgICAgICAgICAgOiAyNCAgICAgOyAxLjAwMCAgOyBIQVJNT05JQyAgICAgICAgICAgIHHBWFAAAABSRU1BUksgICAzICAgIFVUSUxJVFkgVE9SU0lPTiAgICAgICAgICAgOiBOVUxMICAgOyBOVUxMICAgOyBOVUxMICAgICAgICAgICAgICAgIHHCWFAAAABSRU1BUksgICAzICAgIElERUFMLURJU1QgQ09OVEFDVCBURVJNICAgOiAxOTcyICAgOyA0LjAwMCAgOyBTRU1JSEFSTU9OSUMgICAgICAgIHHDWFAAAABSRU1BUksgICAzICAgICAgICAgICAgICAgICAgICAgICAgICAgICAgICAgICAgICAgICAgICAgICAgICAgICAgICAgICAgICAgICAgICAgIHHEWFAAAABSRU1BUksgICAzICAgUk1TIERFVklBVElPTlMgRlJPTSBJREVBTCBWQUxVRVMuICAgICAgICAgICAgICAgICAgICAgICAgICAgICAgICAgIHHFWFAAAABSRU1BUksgICAzICAgIEJPTkQgTEVOR1RIUyAgICAgICAgICAgICAgICAgICAgICAgKEEpIDogMC4wMTAgICAgICAgICAgICAgICAgICAgIHHGWFAAAABSRU1BUksgICAzICAgIEJPTkQgQU5HTEVTICAgICAgICAgICAgICAgICAgKERFR1JFRVMpIDogMS4wNSAgICAgICAgICAgICAgICAgICAgIHHHWFAAAABSRU1BUksgICAzICAgIFBFUFRJREUgT01FR0EgVE9SU0lPTiBBTkdMRVMgKERFR1JFRVMpIDogMi42MSAgICAgICAgICAgICAgICAgICAgIHHIWFAAAABSRU1BUksgICAzICAgIE9USEVSIFRPUlNJT04gQU5HTEVTICAgICAgICAgKERFR1JFRVMpIDogMTguNTAgICAgICAgICAgICAgICAgICAgIHHJWFAAAABSRU1BUksgICAzICAgICAgICAgICAgICAgICAgICAgICAgICAgICAgICAgICAgICAgICAgICAgICAgICAgICAgICAgICAgICAgICAgICAgIHHKWFAAAABSRU1BUksgICAzICBUTFMgREVUQUlMUyAgICAgICAgICAgICAgICAgICAgICAgICAgICAgICAgICAgICAgICAgICAgICAgICAgICAgICAgIHHLWFAAAABSRU1BUksgICAzICAgTlVNQkVSIE9GIFRMUyBHUk9VUFMgIDogTlVMTCAgICAgICAgICAgICAgICAgICAgICAgICAgICAgICAgICAgICAgIHHMWFAAAABSRU1BUksgICAzICAgICAgICAgICAgICAgICAgICAgICAgICAgICAgICAgICAgICAgICAgICAgICAgICAgICAgICAgICAgICAgICAgICAgIHHNWFAAAABSRU1BUksgICAzICBPVEhFUiBSRUZJTkVNRU5UIFJFTUFSS1M6IE5VTEwgICAgICAgICAgICAgICAgICAgICAgICAgICAgICAgICAgICAgIHHOWFAAAABSRU1BUksgICA0ICAgICAgICAgICAgICAgICAgICAgICAgICAgICAgICAgICAgICAgICAgICAgICAgICAgICAgICAgICAgICAgICAgICAgIHHPWFAAAABSRU1BUksgICA0IDZVRUogQ09NUExJRVMgV0lUSCBGT1JNQVQgVi4gMy4zMCwgMTMtSlVMLTExICAgICAgICAgICAgICAgICAgICAgICAgIHHQWFAAAABSRU1BUksgMTAwICAgICAgICAgICAgICAgICAgICAgICAgICAgICAgICAgICAgICAgICAgICAgICAgICAgICAgICAgICAgICAgICAgICAgIHHRWFAAAABSRU1BUksgMTAwIFRISVMgRU5UUlkgSEFTIEJFRU4gUFJPQ0VTU0VEIEJZIFJDU0IgT04gMjMtU0VQLTE5LiAgICAgICAgICAgICAgICAgIHHSWFAAAABSRU1BUksgMTAwIFRIRSBERVBPU0lUSU9OIElEIElTIERfMTAwMDI0NDQ4MS4gICAgICAgICAgICAgICAgICAgICAgICAgICAgICAgICAgIHHTWFAAAABSRU1BUksgMjAwICAgICAgICAgICAgICAgICAgICAgICAgICAgICAgICAgICAgICAgICAgICAgICAgICAgICAgICAgICAgICAgICAgICAgIHHUWFAAAABSRU1BUksgMjAwIEVYUEVSSU1FTlRBTCBERVRBSUxTICAgICAgICAgICAgICAgICAgICAgICAgICAgICAgICAgICAgICAgICAgICAgICAgIHHVWFAAAABSRU1BUksgMjAwICBFWFBFUklNRU5UIFRZUEUgICAgICAgICAgICAgICAgOiBYLVJBWSBESUZGUkFDVElPTiAgICAgICAgICAgICAgICAgIHHWWFAAAABSRU1BUksgMjAwICBEQVRFIE9GIERBVEEgQ09MTEVDVElPTiAgICAgICAgOiAwNy1GRUItMTkgICAgICAgICAgICAgICAgICAgICAgICAgIHHXWFAAAABSRU1BUksgMjAwICBURU1QRVJBVFVSRSAgICAgICAgICAgKEtFTFZJTikgOiAxMDAgICAgICAgICAgICAgICAgICAgICAgICAgICAgICAgIHHYWFAAAABSRU1BUksgMjAwICBQSCAgICAgICAgICAgICAgICAgICAgICAgICAgICAgOiA3LjUgICAgICAgICAgICAgICAgICAgICAgICAgICAgICAgIHHZWFAAAABSRU1BUksgMjAwICBOVU1CRVIgT0YgQ1JZU1RBTFMgVVNFRCAgICAgICAgOiAxICAgICAgICAgICAgICAgICAgICAgICAgICAgICAgICAgIHHaWFAAAABSRU1BUksgMjAwICAgICAgICAgICAgICAgICAgICAgICAgICAgICAgICAgICAgICAgICAgICAgICAgICAgICAgICAgICAgICAgICAgICAgIHHbWFAAAABSRU1BUksgMjAwICBTWU5DSFJPVFJPTiAgICAgICAgICAgICAgKFkvTikgOiBZICAgICAgICAgICAgICAgICAgICAgICAgICAgICAgICAgIHHcWFAAAABSRU1BUksgMjAwICBSQURJQVRJT04gU09VUkNFICAgICAgICAgICAgICAgOiBBUFMgICAgICAgICAgICAgICAgICAgICAgICAgICAgICAgIHHdWFAAAABSRU1BUksgMjAwICBCRUFNTElORSAgICAgICAgICAgICAgICAgICAgICAgOiAyMS1JRC1EICAgICAgICAgICAgICAgICAgICAgICAgICAgIHHeWFAAAABSRU1BUksgMjAwICBYLVJBWSBHRU5FUkFUT1IgTU9ERUwgICAgICAgICAgOiBOVUxMICAgICAgICAgICAgICAgICAgICAgICAgICAgICAgIHHfWFAAAABSRU1BUksgMjAwICBNT05PQ0hST01BVElDIE9SIExBVUUgICAgKE0vTCkgOiBNICAgICAgICAgICAgICAgICAgICAgICAgICAgICAgICAgIHHgWFAAAABSRU1BUksgMjAwICBXQVZFTEVOR1RIIE9SIFJBTkdFICAgICAgICAoQSkgOiAwLjk3NjIgICAgICAgICAgICAgICAgICAgICAgICAgICAgIHHhWFAAAABSRU1BUksgMjAwICBNT05PQ0hST01BVE9SICAgICAgICAgICAgICAgICAgOiBOVUxMICAgICAgICAgICAgICAgICAgICAgICAgICAgICAgIHHiWFAAAABSRU1BUksgMjAwICBPUFRJQ1MgICAgICAgICAgICAgICAgICAgICAgICAgOiBOVUxMICAgICAgICAgICAgICAgICAgICAgICAgICAgICAgIHHjWFAAAABSRU1BUksgMjAwICAgICAgICAgICAgICAgICAgICAgICAgICAgICAgICAgICAgICAgICAgICAgICAgICAgICAgICAgICAgICAgICAgICAgIHHkWFAAAABSRU1BUksgMjAwICBERVRFQ1RPUiBUWVBFICAgICAgICAgICAgICAgICAgOiBQSVhFTCAgICAgICAgICAgICAgICAgICAgICAgICAgICAgIHHlWFAAAABSRU1BUksgMjAwICBERVRFQ1RPUiBNQU5VRkFDVFVSRVIgICAgICAgICAgOiBERUNUUklTIEVJR0VSIFggOU0gICAgICAgICAgICAgICAgIHHmWFAAAABSRU1BUksgMjAwICBJTlRFTlNJVFktSU5URUdSQVRJT04gU09GVFdBUkUgOiBYRFMgICAgICAgICAgICAgICAgICAgICAgICAgICAgICAgIHHnWFAAAABSRU1BUksgMjAwICBEQVRBIFNDQUxJTkcgU09GVFdBUkUgICAgICAgICAgOiBYU0NBTEUgICAgICAgICAgICAgICAgICAgICAgICAgICAgIHHoWFAAAABSRU1BUksgMjAwICAgICAgICAgICAgICAgICAgICAgICAgICAgICAgICAgICAgICAgICAgICAgICAgICAgICAgICAgICAgICAgICAgICAgIHHpWFAAAABSRU1BUksgMjAwICBOVU1CRVIgT0YgVU5JUVVFIFJFRkxFQ1RJT05TICAgOiAxODA4MSAgICAgICAgICAgICAgICAgICAgICAgICAgICAgIHHqWFAAAABSRU1BUksgMjAwICBSRVNPTFVUSU9OIFJBTkdFIEhJR0ggICAgICAoQSkgOiAyLjIwMCAgICAgICAgICAgICAgICAgICAgICAgICAgICAgIHHrWFAAAABSRU1BUksgMjAwICBSRVNPTFVUSU9OIFJBTkdFIExPVyAgICAgICAoQSkgOiA0MC42NjggICAgICAgICAgICAgICAgICAgICAgICAgICAgIHHsWFAAAABSRU1BUksgMjAwICBSRUpFQ1RJT04gQ1JJVEVSSUEgIChTSUdNQShJKSkgOiBOVUxMICAgICAgICAgICAgICAgICAgICAgICAgICAgICAgIHHtWFAAAABSRU1BUksgMjAwICAgICAgICAgICAgICAgICAgICAgICAgICAgICAgICAgICAgICAgICAgICAgICAgICAgICAgICAgICAgICAgICAgICAgIHHuWFAAAABSRU1BUksgMjAwIE9WRVJBTEwuICAgICAgICAgICAgICAgICAgICAgICAgICAgICAgICAgICAgICAgICAgICAgICAgICAgICAgICAgICAgIHHvWFAAAABSRU1BUksgMjAwICBDT01QTEVURU5FU1MgRk9SIFJBTkdFICAgICAoJSkgOiA5OS44ICAgICAgICAgICAgICAgICAgICAgICAgICAgICAgIHHwWFAAAABSRU1BUksgMjAwICBEQVRBIFJFRFVOREFOQ1kgICAgICAgICAgICAgICAgOiAyMC41NiAgICAgICAgICAgICAgICAgICAgICAgICAgICAgIHHxWFAAAABSRU1BUksgMjAwICBSIE1FUkdFICAgICAgICAgICAgICAgICAgICAoSSkgOiAwLjA3OTAwICAgICAgICAgICAgICAgICAgICAgICAgICAgIHHyWFAAAABSRU1BUksgMjAwICBSIFNZTSAgICAgICAgICAgICAgICAgICAgICAoSSkgOiBOVUxMICAgICAgICAgICAgICAgICAgICAgICAgICAgICAgIHHzWFAAAABSRU1BUksgMjAwICA8SS9TSUdNQShJKT4gRk9SIFRIRSBEQVRBIFNFVCAgOiAyMC42OTAwICAgICAgICAgICAgICAgICAgICAgICAgICAgIHH0WFAAAABSRU1BUksgMjAwICAgICAgICAgICAgICAgICAgICAgICAgICAgICAgICAgICAgICAgICAgICAgICAgICAgICAgICAgICAgICAgICAgICAgIHH1WFAAAABSRU1BUksgMjAwIElOIFRIRSBISUdIRVNUIFJFU09MVVRJT04gU0hFTEwuICAgICAgICAgICAgICAgICAgICAgICAgICAgICAgICAgICAgIHH2WFAAAABSRU1BUksgMjAwICBISUdIRVNUIFJFU09MVVRJT04gU0hFTEwsIFJBTkdFIEhJR0ggKEEpIDogMi4yMCAgICAgICAgICAgICAgICAgICAgIHH3WFAAAABSRU1BUksgMjAwICBISUdIRVNUIFJFU09MVVRJT04gU0hFTEwsIFJBTkdFIExPVyAgKEEpIDogMi4zNCAgICAgICAgICAgICAgICAgICAgIHH4WFAAAABSRU1BUksgMjAwICBDT01QTEVURU5FU1MgRk9SIFNIRUxMICAgICAoJSkgOiA5OC42ICAgICAgICAgICAgICAgICAgICAgICAgICAgICAgIHH5WFAAAABSRU1BUksgMjAwICBEQVRBIFJFRFVOREFOQ1kgSU4gU0hFTEwgICAgICAgOiAyMC44MCAgICAgICAgICAgICAgICAgICAgICAgICAgICAgIHH6WFAAAABSRU1BUksgMjAwICBSIE1FUkdFIEZPUiBTSEVMTCAgICAgICAgICAoSSkgOiAxLjM3NTAwICAgICAgICAgICAgICAgICAgICAgICAgICAgIHH7WFAAAABSRU1BUksgMjAwICBSIFNZTSBGT1IgU0hFTEwgICAgICAgICAgICAoSSkgOiBOVUxMICAgICAgICAgICAgICAgICAgICAgICAgICAgICAgIHH8WFAAAABSRU1BUksgMjAwICA8SS9TSUdNQShJKT4gRk9SIFNIRUxMICAgICAgICAgOiAyLjA4MCAgICAgICAgICAgICAgICAgICAgICAgICAgICAgIHH9WFAAAABSRU1BUksgMjAwICAgICAgICAgICAgICAgICAgICAgICAgICAgICAgICAgICAgICAgICAgICAgICAgICAgICAgICAgICAgICAgICAgICAgIHH+WFAAAABSRU1BUksgMjAwIERJRkZSQUNUSU9OIFBST1RPQ09MOiBTSU5HTEUgV0FWRUxFTkdUSCAgICAgICAgICAgICAgICAgICAgICAgICAgICAgIHH/WFAAAABSRU1BUksgMjAwIE1FVEhPRCBVU0VEIFRPIERFVEVSTUlORSBUSEUgU1RSVUNUVVJFOiBNT0xFQ1VMQVIgUkVQTEFDRU1FTlQgICAgICAgIHIAAQAAWFAAAABSRU1BUksgMjAwIFNPRlRXQVJFIFVTRUQ6IFBIQVNFUiAgICAgICAgICAgICAgICAgICAgICAgICAgICAgICAgICAgICAgICAgICAgICAgIHIBAQAAWFAAAABSRU1BUksgMjAwIFNUQVJUSU5HIE1PREVMOiAzVTlHICAgICAgICAgICAgICAgICAgICAgICAgICAgICAgICAgICAgICAgICAgICAgICAgIHICAQAAWFAAAABSRU1BUksgMjAwICAgICAgICAgICAgICAgICAgICAgICAgICAgICAgICAgICAgICAgICAgICAgICAgICAgICAgICAgICAgICAgICAgICAgIHIDAQAAWFAAAABSRU1BUksgMjAwIFJFTUFSSzogTlVMTCAgICAgICAgICAgICAgICAgICAgICAgICAgICAgICAgICAgICAgICAgICAgICAgICAgICAgICAgIHIEAQAAWFAAAABSRU1BUksgMjgwICAgICAgICAgICAgICAgICAgICAgICAgICAgICAgICAgICAgICAgICAgICAgICAgICAgICAgICAgICAgICAgICAgICAgIHIFAQAAWFAAAABSRU1BUksgMjgwIENSWVNUQUwgICAgICAgICAgICAgICAgICAgICAgICAgICAgICAgICAgICAgICAgICAgICAgICAgICAgICAgICAgICAgIHIGAQAAWFAAAABSRU1BUksgMjgwIFNPTFZFTlQgQ09OVEVOVCwgVlMgICAoJSk6IDU5LjQwICAgICAgICAgICAgICAgICAgICAgICAgICAgICAgICAgICAgIHIHAQAAWFAAAABSRU1BUksgMjgwIE1BVFRIRVdTIENPRUZGSUNJRU5ULCBWTSAoQU5HU1RST01TKiozL0RBKTogMy4wMyAgICAgICAgICAgICAgICAgICAgIHIIAQAAWFAAAABSRU1BUksgMjgwICAgICAgICAgICAgICAgICAgICAgICAgICAgICAgICAgICAgICAgICAgICAgICAgICAgICAgICAgICAgICAgICAgICAgIHIJAQAAWFAAAABSRU1BUksgMjgwIENSWVNUQUxMSVpBVElPTiBDT05ESVRJT05TOiA3JSBQRUcgODAwMCwgMzBNTSBNQUdORVNJVU0gQ0hMT1JJREUsICAgIHIKAQAAWFAAAABSRU1BUksgMjgwICAxME1NIFNQRVJNSU5FLCA1ME1NIEhFUEVTIFBIIDcuNSwgVkFQT1IgRElGRlVTSU9OLCBTSVRUSU5HIERST1AsICAgIHILAQAAWFAAAABSRU1BUksgMjgwICBURU1QRVJBVFVSRSAyOTMuMTVLICAgICAgICAgICAgICAgICAgICAgICAgICAgICAgICAgICAgICAgICAgICAgICAgIHIMAQAAWFAAAABSRU1BUksgMjkwICAgICAgICAgICAgICAgICAgICAgICAgICAgICAgICAgICAgICAgICAgICAgICAgICAgICAgICAgICAgICAgICAgICAgIHINAQAAWFAAAABSRU1BUksgMjkwIENSWVNUQUxMT0dSQVBISUMgU1lNTUVUUlkgICAgICAgICAgICAgICAgICAgICAgICAgICAgICAgICAgICAgICAgICAgIHIOAQAAWFAAAABSRU1BUksgMjkwIFNZTU1FVFJZIE9QRVJBVE9SUyBGT1IgU1BBQ0UgR1JPVVA6IFAgNjUgICAgICAgICAgICAgICAgICAgICAgICAgICAgIHIPAQAAWFAAAABSRU1BUksgMjkwICAgICAgICAgICAgICAgICAgICAgICAgICAgICAgICAgICAgICAgICAgICAgICAgICAgICAgICAgICAgICAgICAgICAgIHIQAQAAWFAAAABSRU1BUksgMjkwICAgICAgU1lNT1AgICBTWU1NRVRSWSAgICAgICAgICAgICAgICAgICAgICAgICAgICAgICAgICAgICAgICAgICAgICAgIHIRAQAAWFAAAABSRU1BUksgMjkwICAgICBOTk5NTU0gICBPUEVSQVRPUiAgICAgICAgICAgICAgICAgICAgICAgICAgICAgICAgICAgICAgICAgICAgICAgIHISAQAAWFAAAABSRU1BUksgMjkwICAgICAgIDE1NTUgICBYLFksWiAgICAgICAgICAgICAgICAgICAgICAgICAgICAgICAgICAgICAgICAgICAgICAgICAgIHITAQAAWFAAAABSRU1BUksgMjkwICAgICAgIDI1NTUgICAtWSxYLVksWisyLzMgICAgICAgICAgICAgICAgICAgICAgICAgICAgICAgICAgICAgICAgICAgIHIUAQAAWFAAAABSRU1BUksgMjkwICAgICAgIDM1NTUgICAtWCtZLC1YLForMS8zICAgICAgICAgICAgICAgICAgICAgICAgICAgICAgICAgICAgICAgICAgIHIVAQAAWFAAAABSRU1BUksgMjkwICAgICAgIDQ1NTUgICAtWCwtWSxaKzEvMiAgICAgICAgICAgICAgICAgICAgICAgICAgICAgICAgICAgICAgICAgICAgIHIWAQAAWFAAAABSRU1BUksgMjkwICAgICAgIDU1NTUgICBZLC1YK1ksWisxLzYgICAgICAgICAgICAgICAgICAgICAgICAgICAgICAgICAgICAgICAgICAgIHIXAQAAWFAAAABSRU1BUksgMjkwICAgICAgIDY1NTUgICBYLVksWCxaKzUvNiAgICAgICAgICAgICAgICAgICAgICAgICAgICAgICAgICAgICAgICAgICAgIHIYAQAAWFAAAABSRU1BUksgMjkwICAgICAgICAgICAgICAgICAgICAgICAgICAgICAgICAgICAgICAgICAgICAgICAgICAgICAgICAgICAgICAgICAgICAgIHIZAQAAWFAAAABSRU1BUksgMjkwICAgICBXSEVSRSBOTk4gLT4gT1BFUkFUT1IgTlVNQkVSICAgICAgICAgICAgICAgICAgICAgICAgICAgICAgICAgICAgIHIaAQAAWFAAAABSRU1BUksgMjkwICAgICAgICAgICBNTU0gLT4gVFJBTlNMQVRJT04gVkVDVE9SICAgICAgICAgICAgICAgICAgICAgICAgICAgICAgICAgIHIbAQAAWFAAAABSRU1BUksgMjkwICAgICAgICAgICAgICAgICAgICAgICAgICAgICAgICAgICAgICAgICAgICAgICAgICAgICAgICAgICAgICAgICAgICAgIHIcAQAAWFAAAABSRU1BUksgMjkwIENSWVNUQUxMT0dSQVBISUMgU1lNTUVUUlkgVFJBTlNGT1JNQVRJT05TICAgICAgICAgICAgICAgICAgICAgICAgICAgIHIdAQAAWFAAAABSRU1BUksgMjkwIFRIRSBGT0xMT1dJTkcgVFJBTlNGT1JNQVRJT05TIE9QRVJBVEUgT04gVEhFIEFUT00vSEVUQVRNICAgICAgICAgICAgIHIeAQAAWFAAAABSRU1BUksgMjkwIFJFQ09SRFMgSU4gVEhJUyBFTlRSWSBUTyBQUk9EVUNFIENSWVNUQUxMT0dSQVBISUNBTExZICAgICAgICAgICAgICAgIHIfAQAAWFAAAABSRU1BUksgMjkwIFJFTEFURUQgTU9MRUNVTEVTLiAgICAgICAgICAgICAgICAgICAgICAgICAgICAgICAgICAgICAgICAgICAgICAgICAgIHIgAQAAWFAAAABSRU1BUksgMjkwICAgU01UUlkxICAgMSAgMS4wMDAwMDAgIDAuMDAwMDAwICAwLjAwMDAwMCAgICAgICAgMC4wMDAwMCAgICAgICAgICAgIHIhAQAAWFAAAABSRU1BUksgMjkwICAgU01UUlkyICAgMSAgMC4wMDAwMDAgIDEuMDAwMDAwICAwLjAwMDAwMCAgICAgICAgMC4wMDAwMCAgICAgICAgICAgIHIiAQAAWFAAAABSRU1BUksgMjkwICAgU01UUlkzICAgMSAgMC4wMDAwMDAgIDAuMDAwMDAwICAxLjAwMDAwMCAgICAgICAgMC4wMDAwMCAgICAgICAgICAgIHIjAQAAWFAAAABSRU1BUksgMjkwICAgU01UUlkxICAgMiAtMC41MDAwMDAgLTAuODY2MDI1ICAwLjAwMDAwMCAgICAgICAgMC4wMDAwMCAgICAgICAgICAgIHIkAQAAWFAAAABSRU1BUksgMjkwICAgU01UUlkyICAgMiAgMC44NjYwMjUgLTAuNTAwMDAwICAwLjAwMDAwMCAgICAgICAgMC4wMDAwMCAgICAgICAgICAgIHIlAQAAWFAAAABSRU1BUksgMjkwICAgU01UUlkzICAgMiAgMC4wMDAwMDAgIDAuMDAwMDAwICAxLjAwMDAwMCAgICAgICAyNy4xMTMzMyAgICAgICAgICAgIHImAQAAWFAAAABSRU1BUksgMjkwICAgU01UUlkxICAgMyAtMC41MDAwMDAgIDAuODY2MDI1ICAwLjAwMDAwMCAgICAgICAgMC4wMDAwMCAgICAgICAgICAgIHInAQAAWFAAAABSRU1BUksgMjkwICAgU01UUlkyICAgMyAtMC44NjYwMjUgLTAuNTAwMDAwICAwLjAwMDAwMCAgICAgICAgMC4wMDAwMCAgICAgICAgICAgIHIoAQAAWFAAAABSRU1BUksgMjkwICAgU01UUlkzICAgMyAgMC4wMDAwMDAgIDAuMDAwMDAwICAxLjAwMDAwMCAgICAgICAxMy41NTY2NyAgICAgICAgICAgIHIpAQAAWFAAAABSRU1BUksgMjkwICAgU01UUlkxICAgNCAtMS4wMDAwMDAgIDAuMDAwMDAwICAwLjAwMDAwMCAgICAgICAgMC4wMDAwMCAgICAgICAgICAgIHIqAQAAWFAAAABSRU1BUksgMjkwICAgU01UUlkyICAgNCAgMC4wMDAwMDAgLTEuMDAwMDAwICAwLjAwMDAwMCAgICAgICAgMC4wMDAwMCAgICAgICAgICAgIHIrAQAAWFAAAABSRU1BUksgMjkwICAgU01UUlkzICAgNCAgMC4wMDAwMDAgIDAuMDAwMDAwICAxLjAwMDAwMCAgICAgICAyMC4zMzUwMCAgICAgICAgICAgIHIsAQAAWFAAAABSRU1BUksgMjkwICAgU01UUlkxICAgNSAgMC41MDAwMDAgIDAuODY2MDI1ICAwLjAwMDAwMCAgICAgICAgMC4wMDAwMCAgICAgICAgICAgIHItAQAAWFAAAABSRU1BUksgMjkwICAgU01UUlkyICAgNSAtMC44NjYwMjUgIDAuNTAwMDAwICAwLjAwMDAwMCAgICAgICAgMC4wMDAwMCAgICAgICAgICAgIHIuAQAAWFAAAABSRU1BUksgMjkwICAgU01UUlkzICAgNSAgMC4wMDAwMDAgIDAuMDAwMDAwICAxLjAwMDAwMCAgICAgICAgNi43NzgzMyAgICAgICAgICAgIHIvAQAAWFAAAABSRU1BUksgMjkwICAgU01UUlkxICAgNiAgMC41MDAwMDAgLTAuODY2MDI1ICAwLjAwMDAwMCAgICAgICAgMC4wMDAwMCAgICAgICAgICAgIHIwAQAAWFAAAABSRU1BUksgMjkwICAgU01UUlkyICAgNiAgMC44NjYwMjUgIDAuNTAwMDAwICAwLjAwMDAwMCAgICAgICAgMC4wMDAwMCAgICAgICAgICAgIHIxAQAAWFAAAABSRU1BUksgMjkwICAgU01UUlkzICAgNiAgMC4wMDAwMDAgIDAuMDAwMDAwICAxLjAwMDAwMCAgICAgICAzMy44OTE2NyAgICAgICAgICAgIHIyAQAAWFAAAABSRU1BUksgMjkwICAgICAgICAgICAgICAgICAgICAgICAgICAgICAgICAgICAgICAgICAgICAgICAgICAgICAgICAgICAgICAgICAgICAgIHIzAQAAWFAAAABSRU1BUksgMjkwIFJFTUFSSzogTlVMTCAgICAgICAgICAgICAgICAgICAgICAgICAgICAgICAgICAgICAgICAgICAgICAgICAgICAgICAgIHI0AQAAWFAAAABSRU1BUksgMzAwICAgICAgICAgICAgICAgICAgICAgICAgICAgICAgICAgICAgICAgICAgICAgICAgICAgICAgICAgICAgICAgICAgICAgIHI1AQAAWFAAAABSRU1BUksgMzAwIEJJT01PTEVDVUxFOiAxICAgICAgICAgICAgICAgICAgICAgICAgICAgICAgICAgICAgICAgICAgICAgICAgICAgICAgIHI2AQAAWFAAAABSRU1BUksgMzAwIFNFRSBSRU1BUksgMzUwIEZPUiBUSEUgQVVUSE9SIFBST1ZJREVEIEFORC9PUiBQUk9HUkFNICAgICAgICAgICAgICAgIHI3AQAAWFAAAABSRU1BUksgMzAwIEdFTkVSQVRFRCBBU1NFTUJMWSBJTkZPUk1BVElPTiBGT1IgVEhFIFNUUlVDVFVSRSBJTiAgICAgICAgICAgICAgICAgIHI4AQAAWFAAAABSRU1BUksgMzAwIFRISVMgRU5UUlkuIFRIRSBSRU1BUksgTUFZIEFMU08gUFJPVklERSBJTkZPUk1BVElPTiBPTiAgICAgICAgICAgICAgIHI5AQAAWFAAAABSRU1BUksgMzAwIEJVUklFRCBTVVJGQUNFIEFSRUEuICAgICAgICAgICAgICAgICAgICAgICAgICAgICAgICAgICAgICAgICAgICAgICAgIHI6AQAAWFAAAABSRU1BUksgMzUwICAgICAgICAgICAgICAgICAgICAgICAgICAgICAgICAgICAgICAgICAgICAgICAgICAgICAgICAgICAgICAgICAgICAgIHI7AQAAWFAAAABSRU1BUksgMzUwIENPT1JESU5BVEVTIEZPUiBBIENPTVBMRVRFIE1VTFRJTUVSIFJFUFJFU0VOVElORyBUSEUgS05PV04gICAgICAgICAgIHI8AQAAWFAAAABSRU1BUksgMzUwIEJJT0xPR0lDQUxMWSBTSUdOSUZJQ0FOVCBPTElHT01FUklaQVRJT04gU1RBVEUgT0YgVEhFICAgICAgICAgICAgICAgIHI9AQAAWFAAAABSRU1BUksgMzUwIE1PTEVDVUxFIENBTiBCRSBHRU5FUkFURUQgQlkgQVBQTFlJTkcgQklPTVQgVFJBTlNGT1JNQVRJT05TICAgICAgICAgIHI+AQAAWFAAAABSRU1BUksgMzUwIEdJVkVOIEJFTE9XLiAgQk9USCBOT04tQ1JZU1RBTExPR1JBUEhJQyBBTkQgICAgICAgICAgICAgICAgICAgICAgICAgIHI/AQAAWFAAAABSRU1BUksgMzUwIENSWVNUQUxMT0dSQVBISUMgT1BFUkFUSU9OUyBBUkUgR0lWRU4uICAgICAgICAgICAgICAgICAgICAgICAgICAgICAgIHJAAQAAWFAAAABSRU1BUksgMzUwICAgICAgICAgICAgICAgICAgICAgICAgICAgICAgICAgICAgICAgICAgICAgICAgICAgICAgICAgICAgICAgICAgICAgIHJBAQAAWFAAAABSRU1BUksgMzUwIEJJT01PTEVDVUxFOiAxICAgICAgICAgICAgICAgICAgICAgICAgICAgICAgICAgICAgICAgICAgICAgICAgICAgICAgIHJCAQAAWFAAAABSRU1BUksgMzUwIEFVVEhPUiBERVRFUk1JTkVEIEJJT0xPR0lDQUwgVU5JVDogRElNRVJJQyAgICAgICAgICAgICAgICAgICAgICAgICAgIHJDAQAAWFAAAABSRU1BUksgMzUwIFNPRlRXQVJFIERFVEVSTUlORUQgUVVBVEVSTkFSWSBTVFJVQ1RVUkU6IERJTUVSSUMgICAgICAgICAgICAgICAgICAgIHJEAQAAWFAAAABSRU1BUksgMzUwIFNPRlRXQVJFIFVTRUQ6IFBJU0EgICAgICAgICAgICAgICAgICAgICAgICAgICAgICAgICAgICAgICAgICAgICAgICAgIHJFAQAAWFAAAABSRU1BUksgMzUwIFRPVEFMIEJVUklFRCBTVVJGQUNFIEFSRUE6IDEyNTAgQU5HU1RST00qKjIgICAgICAgICAgICAgICAgICAgICAgICAgIHJGAQAAWFAAAABSRU1BUksgMzUwIFNVUkZBQ0UgQVJFQSBPRiBUSEUgQ09NUExFWDogMTIwMjAgQU5HU1RST00qKjIgICAgICAgICAgICAgICAgICAgICAgIHJHAQAAWFAAAABSRU1BUksgMzUwIENIQU5HRSBJTiBTT0xWRU5UIEZSRUUgRU5FUkdZOiAtMTUuMCBLQ0FML01PTCAgICAgICAgICAgICAgICAgICAgICAgIHJIAQAAWFAAAABSRU1BUksgMzUwIEFQUExZIFRIRSBGT0xMT1dJTkcgVE8gQ0hBSU5TOiBBLCBCICAgICAgICAgICAgICAgICAgICAgICAgICAgICAgICAgIHJJAQAAWFAAAABSRU1BUksgMzUwICAgQklPTVQxICAgMSAgMS4wMDAwMDAgIDAuMDAwMDAwICAwLjAwMDAwMCAgICAgICAgMC4wMDAwMCAgICAgICAgICAgIHJKAQAAWFAAAABSRU1BUksgMzUwICAgQklPTVQyICAgMSAgMC4wMDAwMDAgIDEuMDAwMDAwICAwLjAwMDAwMCAgICAgICAgMC4wMDAwMCAgICAgICAgICAgIHJLAQAAWFAAAABSRU1BUksgMzUwICAgQklPTVQzICAgMSAgMC4wMDAwMDAgIDAuMDAwMDAwICAxLjAwMDAwMCAgICAgICAgMC4wMDAwMCAgICAgICAgICAgIHJMAQAAWFAAAABSRU1BUksgNDY1ICAgICAgICAgICAgICAgICAgICAgICAgICAgICAgICAgICAgICAgICAgICAgICAgICAgICAgICAgICAgICAgICAgICAgIHJNAQAAWFAAAABSRU1BUksgNDY1IE1JU1NJTkcgUkVTSURVRVMgICAgICAgICAgICAgICAgICAgICAgICAgICAgICAgICAgICAgICAgICAgICAgICAgICAgIHJOAQAAWFAAAABSRU1BUksgNDY1IFRIRSBGT0xMT1dJTkcgUkVTSURVRVMgV0VSRSBOT1QgTE9DQVRFRCBJTiBUSEUgICAgICAgICAgICAgICAgICAgICAgIHJPAQAAWFAAAABSRU1BUksgNDY1IEVYUEVSSU1FTlQuIChNPU1PREVMIE5VTUJFUjsgUkVTPVJFU0lEVUUgTkFNRTsgQz1DSEFJTiAgICAgICAgICAgICAgIHJQAQAAWFAAAABSRU1BUksgNDY1IElERU5USUZJRVI7IFNTU0VRPVNFUVVFTkNFIE5VTUJFUjsgST1JTlNFUlRJT04gQ09ERS4pICAgICAgICAgICAgICAgIHJRAQAAWFAAAABSRU1BUksgNDY1ICAgICAgICAgICAgICAgICAgICAgICAgICAgICAgICAgICAgICAgICAgICAgICAgICAgICAgICAgICAgICAgICAgICAgIHJSAQAAWFAAAABSRU1BUksgNDY1ICAgTSBSRVMgQyBTU1NFUUkgICAgICAgICAgICAgICAgICAgICAgICAgICAgICAgICAgICAgICAgICAgICAgICAgICAgIHJTAQAAWFAAAABSRU1BUksgNDY1ICAgICBTRVIgQSAgICAtMSAgICAgICAgICAgICAgICAgICAgICAgICAgICAgICAgICAgICAgICAgICAgICAgICAgICAgIHJUAQAAWFAAAABSRU1BUksgNDY1ICAgICBBU04gQSAgICAgMCAgICAgICAgICAgICAgICAgICAgICAgICAgICAgICAgICAgICAgICAgICAgICAgICAgICAgIHJVAQAAWFAAAABSRU1BUksgNDY1ICAgICBBTEEgQSAgICAgMSAgICAgICAgICAgICAgICAgICAgICAgICAgICAgICAgICAgICAgICAgICAgICAgICAgICAgIHJWAQAAWFAAAABSRU1BUksgNDY1ICAgICBUSFIgQSAgICA1NCAgICAgICAgICAgICAgICAgICAgICAgICAgICAgICAgICAgICAgICAgICAgICAgICAgICAgIHJXAQAAWFAAAABSRU1BUksgNDY1ICAgICBHTFkgQSAgICA1NSAgICAgICAgICAgICAgICAgICAgICAgICAgICAgICAgICAgICAgICAgICAgICAgICAgICAgIHJYAQAAWFAAAABSRU1BUksgNDY1ICAgICBHTFkgQSAgICA1NiAgICAgICAgICAgICAgICAgICAgICAgICAgICAgICAgICAgICAgICAgICAgICAgICAgICAgIHJZAQAAWFAAAABSRU1BUksgNDY1ICAgICBHTFUgQSAgICA1NyAgICAgICAgICAgICAgICAgICAgICAgICAgICAgICAgICAgICAgICAgICAgICAgICAgICAgIHJaAQAAWFAAAABSRU1BUksgNDY1ICAgICBBTEEgQSAgICA1OCAgICAgICAgICAgICAgICAgICAgICAgICAgICAgICAgICAgICAgICAgICAgICAgICAgICAgIHJbAQAAWFAAAABSRU1BUksgNDY1ICAgICBHTFkgQSAgICA1OSAgICAgICAgICAgICAgICAgICAgICAgICAgICAgICAgICAgICAgICAgICAgICAgICAgICAgIHJcAQAAWFAAAABSRU1BUksgNDY1ICAgICBHTE4gQSAgIDEwMCAgICAgICAgICAgICAgICAgICAgICAgICAgICAgICAgICAgICAgICAgICAgICAgICAgICAgIHJdAQAAWFAAAABSRU1BUksgNDY1ICAgICBTRVIgQSAgIDEwMSAgICAgICAgICAgICAgICAgICAgICAgICAgICAgICAgICAgICAgICAgICAgICAgICAgICAgIHJeAQAAWFAAAABSRU1BUksgNDY1ICAgICBHTFUgQSAgIDEwMiAgICAgICAgICAgICAgICAgICAgICAgICAgICAgICAgICAgICAgICAgICAgICAgICAgICAgIHJfAQAAWFAAAABSRU1BUksgNDY1ICAgICBBUkcgQSAgIDEwMyAgICAgICAgICAgICAgICAgICAgICAgICAgICAgICAgICAgICAgICAgICAgICAgICAgICAgIHJgAQAAWFAAAABSRU1BUksgNDY1ICAgICBHTE4gQSAgIDE2NSAgICAgICAgICAgICAgICAgICAgICAgICAgICAgICAgICAgICAgICAgICAgICAgICAgICAgIHJhAQAAWFAAAABSRU1BUksgNDY1ICAgICBQUk8gQSAgIDE2NiAgICAgICAgICAgICAgICAgICAgICAgICAgICAgICAgICAgICAgICAgICAgICAgICAgICAgIHJiAQAAWFAAAABSRU1BUksgNDY1ICAgICBQUk8gQSAgIDE2NyAgICAgICAgICAgICAgICAgICAgICAgICAgICAgICAgICAgICAgICAgICAgICAgICAgICAgIHJjAQAAWFAAAABSRU1BUksgNDY1ICAgICBBU04gQSAgIDIyNyAgICAgICAgICAgICAgICAgICAgICAgICAgICAgICAgICAgICAgICAgICAgICAgICAgICAgIHJkAQAAWFAAAABSRU1BUksgNDcwICAgICAgICAgICAgICAgICAgICAgICAgICAgICAgICAgICAgICAgICAgICAgICAgICAgICAgICAgICAgICAgICAgICAgIHJlAQAAWFAAAABSRU1BUksgNDcwIE1JU1NJTkcgQVRPTSAgICAgICAgICAgICAgICAgICAgICAgICAgICAgICAgICAgICAgICAgICAgICAgICAgICAgICAgIHJmAQAAWFAAAABSRU1BUksgNDcwIFRIRSBGT0xMT1dJTkcgUkVTSURVRVMgSEFWRSBNSVNTSU5HIEFUT01TIChNPU1PREVMIE5VTUJFUjsgICAgICAgICAgIHJnAQAAWFAAAABSRU1BUksgNDcwIFJFUz1SRVNJRFVFIE5BTUU7IEM9Q0hBSU4gSURFTlRJRklFUjsgU1NFUT1TRVFVRU5DRSBOVU1CRVI7ICAgICAgICAgIHJoAQAAWFAAAABSRU1BUksgNDcwIEk9SU5TRVJUSU9OIENPREUpOiAgICAgICAgICAgICAgICAgICAgICAgICAgICAgICAgICAgICAgICAgICAgICAgICAgIHJpAQAAWFAAAABSRU1BUksgNDcwICAgTSBSRVMgQ1NTRVFJICBBVE9NUyAgICAgICAgICAgICAgICAgICAgICAgICAgICAgICAgICAgICAgICAgICAgICAgIHJqAQAAWFAAAABSRU1BUksgNDcwICAgICBHTFUgQSAgIDUgICAgQ0cgICBDRCAgIE9FMSAgT0UyICAgICAgICAgICAgICAgICAgICAgICAgICAgICAgICAgIHJrAQAAWFAAAABSRU1BUksgNDcwICAgICBHTE4gQSAgMjggICAgQ0cgICBDRCAgIE9FMSAgTkUyICAgICAgICAgICAgICAgICAgICAgICAgICAgICAgICAgIHJsAQAAWFAAAABSRU1BUksgNDcwICAgICBJTEUgQSAgNjAgICAgQ0cxICBDRzIgIENEMSAgICAgICAgICAgICAgICAgICAgICAgICAgICAgICAgICAgICAgIHJtAQAAWFAAAABSRU1BUksgNDcwICAgICBUSFIgQSAgNjEgICAgT0cxICBDRzIgICAgICAgICAgICAgICAgICAgICAgICAgICAgICAgICAgICAgICAgICAgIHJuAQAAWFAAAABSRU1BUksgNDcwICAgICBBU04gQSAxMDQgICAgQ0cgICBPRDEgIE5EMiAgICAgICAgICAgICAgICAgICAgICAgICAgICAgICAgICAgICAgIHJvAQAAWFAAAABSRU1BUksgNDcwICAgICBBU04gQSAxNjMgICAgQ0cgICBPRDEgIE5EMiAgICAgICAgICAgICAgICAgICAgICAgICAgICAgICAgICAgICAgIHJwAQAAWFAAAABSRU1BUksgNDcwICAgICBHTE4gQSAxNjQgICAgQ0cgICBDRCAgIE9FMSAgTkUyICAgICAgICAgICAgICAgICAgICAgICAgICAgICAgICAgIHJxAQAAWFAAAABSRU1BUksgNDcwICAgICBBUkcgQSAxOTYgICAgQ0cgICBDRCAgIE5FICAgQ1ogICBOSDEgIE5IMiAgICAgICAgICAgICAgICAgICAgICAgIHJyAQAAWFAAAABSRU1BUksgNDcwICAgICBMWVMgQSAxOTcgICAgQ0cgICBDRCAgIENFICAgTlogICAgICAgICAgICAgICAgICAgICAgICAgICAgICAgICAgIHJzAQAAWFAAAABSRU1BUksgNDcwICAgICBHTFUgQSAyMDQgICAgQ0cgICBDRCAgIE9FMSAgT0UyICAgICAgICAgICAgICAgICAgICAgICAgICAgICAgICAgIHJ0AQAAWFAAAABSRU1BUksgNDcwICAgICBMWVMgQSAyMjYgICAgQ0cgICBDRCAgIENFICAgTlogICAgICAgICAgICAgICAgICAgICAgICAgICAgICAgICAgIHJ1AQAAWFAAAABSRU1BUksgNTAwICAgICAgICAgICAgICAgICAgICAgICAgICAgICAgICAgICAgICAgICAgICAgICAgICAgICAgICAgICAgICAgICAgICAgIHJ2AQAAWFAAAABSRU1BUksgNTAwIEdFT01FVFJZIEFORCBTVEVSRU9DSEVNSVNUUlkgICAgICAgICAgICAgICAgICAgICAgICAgICAgICAgICAgICAgICAgIHJ3AQAAWFAAAABSRU1BUksgNTAwIFNVQlRPUElDOiBUT1JTSU9OIEFOR0xFUyAgICAgICAgICAgICAgICAgICAgICAgICAgICAgICAgICAgICAgICAgICAgIHJ4AQAAWFAAAABSRU1BUksgNTAwICAgICAgICAgICAgICAgICAgICAgICAgICAgICAgICAgICAgICAgICAgICAgICAgICAgICAgICAgICAgICAgICAgICAgIHJ5AQAAWFAAAABSRU1BUksgNTAwIFRPUlNJT04gQU5HTEVTIE9VVFNJREUgVEhFIEVYUEVDVEVEIFJBTUFDSEFORFJBTiBSRUdJT05TOiAgICAgICAgICAgIHJ6AQAAWFAAAABSRU1BUksgNTAwIChNPU1PREVMIE5VTUJFUjsgUkVTPVJFU0lEVUUgTkFNRTsgQz1DSEFJTiBJREVOVElGSUVSOyAgICAgICAgICAgICAgIHJ7AQAAWFAAAABSRU1BUksgNTAwIFNTRVE9U0VRVUVOQ0UgTlVNQkVSOyBJPUlOU0VSVElPTiBDT0RFKS4gICAgICAgICAgICAgICAgICAgICAgICAgICAgIHJ8AQAAWFAAAABSRU1BUksgNTAwICAgICAgICAgICAgICAgICAgICAgICAgICAgICAgICAgICAgICAgICAgICAgICAgICAgICAgICAgICAgICAgICAgICAgIHJ9AQAAWFAAAABSRU1BUksgNTAwIFNUQU5EQVJEIFRBQkxFOiAgICAgICAgICAgICAgICAgICAgICAgICAgICAgICAgICAgICAgICAgICAgICAgICAgICAgIHJ+AQAAWFAAAABSRU1BUksgNTAwIEZPUk1BVDooMTBYLEkzLDFYLEEzLDFYLEExLEk0LEExLDRYLEY3LjIsM1gsRjcuMikgICAgICAgICAgICAgICAgICAgIHJ/AQAAWFAAAABSRU1BUksgNTAwICAgICAgICAgICAgICAgICAgICAgICAgICAgICAgICAgICAgICAgICAgICAgICAgICAgICAgICAgICAgICAgICAgICAgIHKAAQAAWFAAAABSRU1BUksgNTAwIEVYUEVDVEVEIFZBTFVFUzogR0ogS0xFWVdFR1QgQU5EIFRBIEpPTkVTICgxOTk2KS4gUEhJL1BTSS0gICAgICAgICAgIHKBAQAAWFAAAABSRU1BUksgNTAwIENIT0xPR1k6IFJBTUFDSEFORFJBTiBSRVZJU0lURUQuIFNUUlVDVFVSRSA0LCAxMzk1IC0gMTQwMCAgICAgICAgICAgIHKCAQAAWFAAAABSRU1BUksgNTAwICAgICAgICAgICAgICAgICAgICAgICAgICAgICAgICAgICAgICAgICAgICAgICAgICAgICAgICAgICAgICAgICAgICAgIHKDAQAAWFAAAABSRU1BUksgNTAwICBNIFJFUyBDU1NFUUkgICAgICAgIFBTSSAgICAgICBQSEkgICAgICAgICAgICAgICAgICAgICAgICAgICAgICAgICAgIHKEAQAAWFAAAABSRU1BUksgNTAwICAgIEFTTiBBICA5NyAgICAgICAzNC43NyAgICAtOTQuNTYgICAgICAgICAgICAgICAgICAgICAgICAgICAgICAgICAgIHKFAQAAWFAAAABSRU1BUksgNTAwICAgIExFVSBBIDExMyAgICAgICA1MS4yMSAgICAtOTcuODYgICAgICAgICAgICAgICAgICAgICAgICAgICAgICAgICAgIHKGAQAAWFAAAABSRU1BUksgNTAwICAgIEhJUyBBIDE3MiAgICAgICA3NC42NSAgIC0xMDIuODQgICAgICAgICAgICAgICAgICAgICAgICAgICAgICAgICAgIHKHAQAAWFAAAABSRU1BUksgNTAwICAgIEFTTiBBIDE4NiAgICAgICA2Ni44MyAgIC0xMTEuNTUgICAgICAgICAgICAgICAgICAgICAgICAgICAgICAgICAgIHKIAQAAWFAAAABSRU1BUksgNTAwICAgICAgICAgICAgICAgICAgICAgICAgICAgICAgICAgICAgICAgICAgICAgICAgICAgICAgICAgICAgICAgICAgICAgIHKJAQAAWFAAAABSRU1BUksgNTAwIFJFTUFSSzogTlVMTCAgICAgICAgICAgICAgICAgICAgICAgICAgICAgICAgICAgICAgICAgICAgICAgICAgICAgICAgIHKKAQAAWFAAAABSRU1BUksgNjEwICAgICAgICAgICAgICAgICAgICAgICAgICAgICAgICAgICAgICAgICAgICAgICAgICAgICAgICAgICAgICAgICAgICAgIHKLAQAAWFAAAABSRU1BUksgNjEwIE1JU1NJTkcgSEVURVJPQVRPTSAgICAgICAgICAgICAgICAgICAgICAgICAgICAgICAgICAgICAgICAgICAgICAgICAgIHKMAQAAWFAAAABSRU1BUksgNjEwIFRIRSBGT0xMT1dJTkcgUkVTSURVRVMgSEFWRSBNSVNTSU5HIEFUT01TIChNPU1PREVMIE5VTUJFUjsgICAgICAgICAgIHKNAQAAWFAAAABSRU1BUksgNjEwIFJFUz1SRVNJRFVFIE5BTUU7IEM9Q0hBSU4gSURFTlRJRklFUjsgU1NFUT1TRVFVRU5DRSBOVU1CRVI7ICAgICAgICAgIHKOAQAAWFAAAABSRU1BUksgNjEwIEk9SU5TRVJUSU9OIENPREUpOiAgICAgICAgICAgICAgICAgICAgICAgICAgICAgICAgICAgICAgICAgICAgICAgICAgIHKPAQAAWFAAAABSRU1BUksgNjEwICAgTSBSRVMgQyBTU0VRSSAgICAgICAgICAgICAgICAgICAgICAgICAgICAgICAgICAgICAgICAgICAgICAgICAgICAgIHKQAQAAWFAAAABSRU1BUksgNjEwICAgICBTUE0gQiAgMTAxICAgICAgICAgICAgICAgICAgICAgICAgICAgICAgICAgICAgICAgICAgICAgICAgICAgICAgIHKRAQAAWFAAAABSRU1BUksgNjIwICAgICAgICAgICAgICAgICAgICAgICAgICAgICAgICAgICAgICAgICAgICAgICAgICAgICAgICAgICAgICAgICAgICAgIHKSAQAAWFAAAABSRU1BUksgNjIwIE1FVEFMIENPT1JESU5BVElPTiAgICAgICAgICAgICAgICAgICAgICAgICAgICAgICAgICAgICAgICAgICAgICAgICAgIHKTAQAAWFAAAABSRU1BUksgNjIwIChNPU1PREVMIE5VTUJFUjsgUkVTPVJFU0lEVUUgTkFNRTsgQz1DSEFJTiBJREVOVElGSUVSOyAgICAgICAgICAgICAgIHKUAQAAWFAAAABSRU1BUksgNjIwIFNTRVE9U0VRVUVOQ0UgTlVNQkVSOyBJPUlOU0VSVElPTiBDT0RFKTogICAgICAgICAgICAgICAgICAgICAgICAgICAgIHKVAQAAWFAAAABSRU1BUksgNjIwICAgICAgICAgICAgICAgICAgICAgICAgICAgICAgICAgICAgICAgICAgICAgICAgICAgICAgICAgICAgICAgICAgICAgIHKWAQAAWFAAAABSRU1BUksgNjIwIENPT1JESU5BVElPTiBBTkdMRVMgRk9SOiAgTSBSRVMgQ1NTRVFJIE1FVEFMICAgICAgICAgICAgICAgICAgICAgICAgIHKXAQAAWFAAAABSRU1BUksgNjIwICAgICAgICAgICAgICAgICAgICAgICAgICAgICAgWk4gQSA1MDEgIFpOICAgICAgICAgICAgICAgICAgICAgICAgICAgIHKYAQAAWFAAAABSRU1BUksgNjIwIE4gUkVTIENTU0VRSSBBVE9NICAgICAgICAgICAgICAgICAgICAgICAgICAgICAgICAgICAgICAgICAgICAgICAgICAgIHKZAQAAWFAAAABSRU1BUksgNjIwIDEgQ1lTIEEgIDczICAgU0cgICAgICAgICAgICAgICAgICAgICAgICAgICAgICAgICAgICAgICAgICAgICAgICAgICAgIHKaAQAAWFAAAABSRU1BUksgNjIwIDIgQ1lTIEEgIDc4ICAgU0cgIDExMC42ICAgICAgICAgICAgICAgICAgICAgICAgICAgICAgICAgICAgICAgICAgICAgIHKbAQAAWFAAAABSRU1BUksgNjIwIDMgQ1lTIEEgIDgyICAgU0cgIDExNy4xIDExMC40ICAgICAgICAgICAgICAgICAgICAgICAgICAgICAgICAgICAgICAgIHKcAQAAWFAAAABSRU1BUksgNjIwIDQgSElTIEEgIDg2ICAgTkUyIDEwNy42IDEwOC4xIDEwMi4zICAgICAgICAgICAgICAgICAgICAgICAgICAgICAgICAgIHKdAQAAWFAAAABSRU1BUksgNjIwIE4gICAgICAgICAgICAgICAgICAgIDEgICAgIDIgICAgIDMgICAgICAgICAgICAgICAgICAgICAgICAgICAgICAgICAgIHKeAQAAWFAAAABSRU1BUksgNjIwICAgICAgICAgICAgICAgICAgICAgICAgICAgICAgICAgICAgICAgICAgICAgICAgICAgICAgICAgICAgICAgICAgICAgIHKfAQAAWFAAAABSRU1BUksgNjIwIENPT1JESU5BVElPTiBBTkdMRVMgRk9SOiAgTSBSRVMgQ1NTRVFJIE1FVEFMICAgICAgICAgICAgICAgICAgICAgICAgIHKgAQAAWFAAAABSRU1BUksgNjIwICAgICAgICAgICAgICAgICAgICAgICAgICAgICAgWk4gQSA1MDIgIFpOICAgICAgICAgICAgICAgICAgICAgICAgICAgIHKhAQAAWFAAAABSRU1BUksgNjIwIE4gUkVTIENTU0VRSSBBVE9NICAgICAgICAgICAgICAgICAgICAgICAgICAgICAgICAgICAgICAgICAgICAgICAgICAgIHKiAQAAWFAAAABSRU1BUksgNjIwIDEgQ1lTIEEgIDg4ICAgU0cgICAgICAgICAgICAgICAgICAgICAgICAgICAgICAgICAgICAgICAgICAgICAgICAgICAgIHKjAQAAWFAAAABSRU1BUksgNjIwIDIgQ1lTIEEgIDk2ICAgU0cgIDEwNS42ICAgICAgICAgICAgICAgICAgICAgICAgICAgICAgICAgICAgICAgICAgICAgIHKkAQAAWFAAAABSRU1BUksgNjIwIDMgQ1lTIEEgMTA2ICAgU0cgIDExMC45IDExNy45ICAgICAgICAgICAgICAgICAgICAgICAgICAgICAgICAgICAgICAgIHKlAQAAWFAAAABSRU1BUksgNjIwIDQgSElTIEEgMTEwICAgTkUyIDExMy4xIDEwMi4yIDEwNy4wICAgICAgICAgICAgICAgICAgICAgICAgICAgICAgICAgIHKmAQAAWFAAAABSRU1BUksgNjIwIE4gICAgICAgICAgICAgICAgICAgIDEgICAgIDIgICAgIDMgICAgICAgICAgICAgICAgICAgICAgICAgICAgICAgICAgIHKnAQAAWFAAAABSRU1BUksgNjIwICAgICAgICAgICAgICAgICAgICAgICAgICAgICAgICAgICAgICAgICAgICAgICAgICAgICAgICAgICAgICAgICAgICAgIHKoAQAAWFAAAABSRU1BUksgNjIwIENPT1JESU5BVElPTiBBTkdMRVMgRk9SOiAgTSBSRVMgQ1NTRVFJIE1FVEFMICAgICAgICAgICAgICAgICAgICAgICAgIHKpAQAAWFAAAABSRU1BUksgNjIwICAgICAgICAgICAgICAgICAgICAgICAgICAgICAgWk4gQSA1MDQgIFpOICAgICAgICAgICAgICAgICAgICAgICAgICAgIHKqAQAAWFAAAABSRU1BUksgNjIwIE4gUkVTIENTU0VRSSBBVE9NICAgICAgICAgICAgICAgICAgICAgICAgICAgICAgICAgICAgICAgICAgICAgICAgICAgIHKrAQAAWFAAAABSRU1BUksgNjIwIDEgQ1lTIEEgMTUwICAgU0cgICAgICAgICAgICAgICAgICAgICAgICAgICAgICAgICAgICAgICAgICAgICAgICAgICAgIHKsAQAAWFAAAABSRU1BUksgNjIwIDIgQ1lTIEEgMTYyICAgU0cgIDExMS4xICAgICAgICAgICAgICAgICAgICAgICAgICAgICAgICAgICAgICAgICAgICAgIHKtAQAAWFAAAABSRU1BUksgNjIwIDMgQ1lTIEEgMTY4ICAgU0cgIDEwMi44IDExMi4yICAgICAgICAgICAgICAgICAgICAgICAgICAgICAgICAgICAgICAgIHKuAQAAWFAAAABSRU1BUksgNjIwIDQgSElTIEEgMTcyICAgTkUyIDEwOC41ICA5Ny41IDEyNC43ICAgICAgICAgICAgICAgICAgICAgICAgICAgICAgICAgIHKvAQAAWFAAAABSRU1BUksgNjIwIE4gICAgICAgICAgICAgICAgICAgIDEgICAgIDIgICAgIDMgICAgICAgICAgICAgICAgICAgICAgICAgICAgICAgICAgIHKwAQAAWFAAAABSRU1BUksgNjIwICAgICAgICAgICAgICAgICAgICAgICAgICAgICAgICAgICAgICAgICAgICAgICAgICAgICAgICAgICAgICAgICAgICAgIHKxAQAAWFAAAABSRU1BUksgNjIwIENPT1JESU5BVElPTiBBTkdMRVMgRk9SOiAgTSBSRVMgQ1NTRVFJIE1FVEFMICAgICAgICAgICAgICAgICAgICAgICAgIHKyAQAAWFAAAABSRU1BUksgNjIwICAgICAgICAgICAgICAgICAgICAgICAgICAgICAgWk4gQSA1MDMgIFpOICAgICAgICAgICAgICAgICAgICAgICAgICAgIHKzAQAAWFAAAABSRU1BUksgNjIwIE4gUkVTIENTU0VRSSBBVE9NICAgICAgICAgICAgICAgICAgICAgICAgICAgICAgICAgICAgICAgICAgICAgICAgICAgIHK0AQAAWFAAAABSRU1BUksgNjIwIDEgQ1lTIEEgMTc0ICAgU0cgICAgICAgICAgICAgICAgICAgICAgICAgICAgICAgICAgICAgICAgICAgICAgICAgICAgIHK1AQAAWFAAAABSRU1BUksgNjIwIDIgQ1lTIEEgMTgyICAgU0cgIDExNC4wICAgICAgICAgICAgICAgICAgICAgICAgICAgICAgICAgICAgICAgICAgICAgIHK2AQAAWFAAAABSRU1BUksgNjIwIDMgQ1lTIEEgMTg3ICAgU0cgIDExMi45IDEwMy4zICAgICAgICAgICAgICAgICAgICAgICAgICAgICAgICAgICAgICAgIHK3AQAAWFAAAABSRU1BUksgNjIwIDQgSElTIEEgMTkxICAgTkUyIDExNC43IDEwOC40IDEwMi4zICAgICAgICAgICAgICAgICAgICAgICAgICAgICAgICAgIHK4AQAAWFAAAABSRU1BUksgNjIwIE4gICAgICAgICAgICAgICAgICAgIDEgICAgIDIgICAgIDMgICAgICAgICAgICAgICAgICAgICAgICAgICAgICAgICAgIHK5AQAAWFAAAABSRU1BUksgODAwICAgICAgICAgICAgICAgICAgICAgICAgICAgICAgICAgICAgICAgICAgICAgICAgICAgICAgICAgICAgICAgICAgICAgIHK6AQAAWFAAAABSRU1BUksgODAwIFNJVEUgICAgICAgICAgICAgICAgICAgICAgICAgICAgICAgICAgICAgICAgICAgICAgICAgICAgICAgICAgICAgICAgIHK7AQAAWFAAAABSRU1BUksgODAwIFNJVEVfSURFTlRJRklFUjogQUMxICAgICAgICAgICAgICAgICAgICAgICAgICAgICAgICAgICAgICAgICAgICAgICAgIHK8AQAAWFAAAABSRU1BUksgODAwIEVWSURFTkNFX0NPREU6IFNPRlRXQVJFICAgICAgICAgICAgICAgICAgICAgICAgICAgICAgICAgICAgICAgICAgICAgIHK9AQAAWFAAAABSRU1BUksgODAwIFNJVEVfREVTQ1JJUFRJT046IGJpbmRpbmcgc2l0ZSBmb3IgcmVzaWR1ZSBaTiBBIDUwMSAgICAgICAgICAgICAgICAgIHK+AQAAWFAAAABSRU1BUksgODAwICAgICAgICAgICAgICAgICAgICAgICAgICAgICAgICAgICAgICAgICAgICAgICAgICAgICAgICAgICAgICAgICAgICAgIHK/AQAAWFAAAABSRU1BUksgODAwIFNJVEVfSURFTlRJRklFUjogQUMyICAgICAgICAgICAgICAgICAgICAgICAgICAgICAgICAgICAgICAgICAgICAgICAgIHLAAQAAWFAAAABSRU1BUksgODAwIEVWSURFTkNFX0NPREU6IFNPRlRXQVJFICAgICAgICAgICAgICAgICAgICAgICAgICAgICAgICAgICAgICAgICAgICAgIHLBAQAAWFAAAABSRU1BUksgODAwIFNJVEVfREVTQ1JJUFRJT046IGJpbmRpbmcgc2l0ZSBmb3IgcmVzaWR1ZSBaTiBBIDUwMiAgICAgICAgICAgICAgICAgIHLCAQAAWFAAAABSRU1BUksgODAwICAgICAgICAgICAgICAgICAgICAgICAgICAgICAgICAgICAgICAgICAgICAgICAgICAgICAgICAgICAgICAgICAgICAgIHLDAQAAWFAAAABSRU1BUksgODAwIFNJVEVfSURFTlRJRklFUjogQUMzICAgICAgICAgICAgICAgICAgICAgICAgICAgICAgICAgICAgICAgICAgICAgICAgIHLEAQAAWFAAAABSRU1BUksgODAwIEVWSURFTkNFX0NPREU6IFNPRlRXQVJFICAgICAgICAgICAgICAgICAgICAgICAgICAgICAgICAgICAgICAgICAgICAgIHLFAQAAWFAAAABSRU1BUksgODAwIFNJVEVfREVTQ1JJUFRJT046IGJpbmRpbmcgc2l0ZSBmb3IgcmVzaWR1ZSBaTiBBIDUwMyAgICAgICAgICAgICAgICAgIHLGAQAAWFAAAABSRU1BUksgODAwICAgICAgICAgICAgICAgICAgICAgICAgICAgICAgICAgICAgICAgICAgICAgICAgICAgICAgICAgICAgICAgICAgICAgIHLHAQAAWFAAAABSRU1BUksgODAwIFNJVEVfSURFTlRJRklFUjogQUM0ICAgICAgICAgICAgICAgICAgICAgICAgICAgICAgICAgICAgICAgICAgICAgICAgIHLIAQAAWFAAAABSRU1BUksgODAwIEVWSURFTkNFX0NPREU6IFNPRlRXQVJFICAgICAgICAgICAgICAgICAgICAgICAgICAgICAgICAgICAgICAgICAgICAgIHLJAQAAWFAAAABSRU1BUksgODAwIFNJVEVfREVTQ1JJUFRJT046IGJpbmRpbmcgc2l0ZSBmb3IgcmVzaWR1ZSBaTiBBIDUwNCAgICAgICAgICAgICAgICAgIHLKAQAAWFAAAABSRU1BUksgODAwICAgICAgICAgICAgICAgICAgICAgICAgICAgICAgICAgICAgICAgICAgICAgICAgICAgICAgICAgICAgICAgICAgICAgIHLLAQAAWFAAAABSRU1BUksgODAwIFNJVEVfSURFTlRJRklFUjogQUM1ICAgICAgICAgICAgICAgICAgICAgICAgICAgICAgICAgICAgICAgICAgICAgICAgIHLMAQAAWFAAAABSRU1BUksgODAwIEVWSURFTkNFX0NPREU6IFNPRlRXQVJFICAgICAgICAgICAgICAgICAgICAgICAgICAgICAgICAgICAgICAgICAgICAgIHLNAQAAWFAAAABSRU1BUksgODAwIFNJVEVfREVTQ1JJUFRJT046IGJpbmRpbmcgc2l0ZSBmb3IgcmVzaWR1ZSBTUE0gQiAxMDEgICAgICAgICAgICAgICAgIHLOAQAAZVgGAAAAU0NBTEUxXXLPAQAAWFAAAABTQ0FMRTEgICAgICAwLjAwODEyNCAgMC4wMDQ2OTAgIDAuMDAwMDAwICAgICAgICAwLjAwMDAwICAgICAgICAgICAgICAgICAgICAgICAgIHLQAQAAYVgGAAAAU0NBTEUyXXLRAQAAWFAAAABTQ0FMRTIgICAgICAwLjAwMDAwMCAgMC4wMDkzODEgIDAuMDAwMDAwICAgICAgICAwLjAwMDAwICAgICAgICAgICAgICAgICAgICAgICAgIHLSAQAAYVgGAAAAQVVUSE9SXXLTAQAAWFAAAABBVVRIT1IgICAgSi5MLk1FQUdIRVIsSi5MLlNNSVRIICAgICAgICAgICAgICAgICAgICAgICAgICAgICAgICAgICAgICAgICAgICAgICAgIHLUAQAAYVgGAAAAQ1JZU1QxXXLVAQAAWFAAAABDUllTVDEgIDEyMy4wOTAgIDEyMy4wOTAgICA0MC42NzAgIDkwLjAwICA5MC4wMCAxMjAuMDAgUCA2NSAgICAgICAgICA2ICAgICAgICAgIHLWAQAAYVgGAAAAT1JJR1gxXXLXAQAAWFAAAABPUklHWDEgICAgICAxLjAwMDAwMCAgMC4wMDAwMDAgIDAuMDAwMDAwICAgICAgICAwLjAwMDAwICAgICAgICAgICAgICAgICAgICAgICAgIHLYAQAAYVgGAAAAT1JJR1gzXXLZAQAAWFAAAABPUklHWDMgICAgICAwLjAwMDAwMCAgMC4wMDAwMDAgIDEuMDAwMDAwICAgICAgICAwLjAwMDAwICAgICAgICAgICAgICAgICAgICAgICAgIHLaAQAAYVgGAAAAT1JJR1gyXXLbAQAAWFAAAABPUklHWDIgICAgICAwLjAwMDAwMCAgMS4wMDAwMDAgIDAuMDAwMDAwICAgICAgICAwLjAwMDAwICAgICAgICAgICAgICAgICAgICAgICAgIHLcAQAAYVgGAAAAU09VUkNFXXLdAQAAKFhQAAAAU09VUkNFICAgIE1PTF9JRDogMTsgICAgICAgICAgICAgICAgICAgICAgICAgICAgICAgICAgICAgICAgICAgICAgICAgICAgICAgICAgICBy3gEAAFhQAAAAU09VUkNFICAgMiBPUkdBTklTTV9TQ0lFTlRJRklDOiBIT01PIFNBUElFTlM7ICAgICAgICAgICAgICAgICAgICAgICAgICAgICAgICAgICBy3wEAAFhQAAAAU09VUkNFICAgMyBPUkdBTklTTV9DT01NT046IEhVTUFOOyAgICAgICAgICAgICAgICAgICAgICAgICAgICAgICAgICAgICAgICAgICAgICBy4AEAAFhQAAAAU09VUkNFICAgNCBPUkdBTklTTV9UQVhJRDogOTYwNjsgICAgICAgICAgICAgICAgICAgICAgICAgICAgICAgICAgICAgICAgICAgICAgICBy4QEAAFhQAAAAU09VUkNFICAgNSBHRU5FOiBaQzNIQVYxLCBaQzNIREMyLCBQUk8xNjc3OyAgICAgICAgICAgICAgICAgICAgICAgICAgICAgICAgICAgICBy4gEAAFhQAAAAU09VUkNFICAgNiBFWFBSRVNTSU9OX1NZU1RFTTogRVNDSEVSSUNISUEgQ09MSTsgICAgICAgICAgICAgICAgICAgICAgICAgICAgICAgICBy4wEAAFhQAAAAU09VUkNFICAgNyBFWFBSRVNTSU9OX1NZU1RFTV9UQVhJRDogNTYyOyAgICAgICAgICAgICAgICAgICAgICAgICAgICAgICAgICAgICAgICBy5AEAAFhQAAAAU09VUkNFICAgOCBNT0xfSUQ6IDI7ICAgICAgICAgICAgICAgICAgICAgICAgICAgICAgICAgICAgICAgICAgICAgICAgICAgICAgICAgICBy5QEAAFhQAAAAU09VUkNFICAgOSBTWU5USEVUSUM6IFlFUzsgICAgICAgICAgICAgICAgICAgICAgICAgICAgICAgICAgICAgICAgICAgICAgICAgICAgICBy5gEAAFhQAAAAU09VUkNFICAxMCBPUkdBTklTTV9TQ0lFTlRJRklDOiBTWU5USEVUSUMgQ09OU1RSVUNUOyAgICAgICAgICAgICAgICAgICAgICAgICAgICBy5wEAAFhQAAAAU09VUkNFICAxMSBPUkdBTklTTV9UQVhJRDogMzI2MzAgICAgICAgICAgICAgICAgICAgICAgICAgICAgICAgICAgICAgICAgICAgICAgICBy6AEAAGVYBgAAAEZPUk1VTF1y6QEAAChYUAAAAEZPUk1VTCAgIDMgICBaTiAgICA0KFpOIDIrKSAgICAgICAgICAgICAgICAgICAgICAgICAgICAgICAgICAgICAgICAgICAgICAgICAgICAgcuoBAABYUAAAAEZPUk1VTCAgIDcgIFNQTSAgICBDMTAgSDI2IE40ICAgICAgICAgICAgICAgICAgICAgICAgICAgICAgICAgICAgICAgICAgICAgICAgICAgcusBAABYUAAAAEZPUk1VTCAgIDggIEhPSCAgICo5MyhIMiBPKSAgICAgICAgICAgICAgICAgICAgICAgICAgICAgICAgICAgICAgICAgICAgICAgICAgICAgcuwBAABlWAYAAABIRVROQU1dcu0BAAAoWFAAAABIRVROQU0gICAgICBaTiBaSU5DIElPTiAgICAgICAgICAgICAgICAgICAgICAgICAgICAgICAgICAgICAgICAgICAgICAgICAgICAgICAgIHLuAQAAWFAAAABIRVROQU0gICAgIFNQTSBTUEVSTUlORSAgICAgICAgICAgICAgICAgICAgICAgICAgICAgICAgICAgICAgICAgICAgICAgICAgICAgICAgIHLvAQAAZVgGAAAAQ09NUE5EXXLwAQAAKFhQAAAAQ09NUE5EICAgIE1PTF9JRDogMTsgICAgICAgICAgICAgICAgICAgICAgICAgICAgICAgICAgICAgICAgICAgICAgICAgICAgICAgICAgICBy8QEAAFhQAAAAQ09NUE5EICAgMiBNT0xFQ1VMRTogWklOQyBGSU5HRVIgQ0NDSC1UWVBFIEFOVElWSVJBTCBQUk9URUlOIDE7ICAgICAgICAgICAgICAgICBy8gEAAFhQAAAAQ09NUE5EICAgMyBDSEFJTjogQTsgICAgICAgICAgICAgICAgICAgICAgICAgICAgICAgICAgICAgICAgICAgICAgICAgICAgICAgICAgICBy8wEAAFhQAAAAQ09NUE5EICAgNCBTWU5PTllNOiBBRFAtUklCT1NZTFRSQU5TRkVSQVNFIERJUEhUSEVSSUEgVE9YSU4tTElLRSAxMyxBUlREMTMsICAgICBy9AEAAFhQAAAAQ09NUE5EICAgNSBJTkFDVElWRSBQT0xZIFtBRFAtUklCT1NFXSBQT0xZTUVSQVNFIDEzLFBBUlAxMyxaSU5DIEZJTkdFUiBDQ0NIICAgICBy9QEAAFhQAAAAQ09NUE5EICAgNiBET01BSU4tQ09OVEFJTklORyBQUk9URUlOIDIsWklOQyBGSU5HRVIgQU5USVZJUkFMIFBST1RFSU4sWkFQOyAgICAgICBy9gEAAFhQAAAAQ09NUE5EICAgNyBFTkdJTkVFUkVEOiBZRVM7ICAgICAgICAgICAgICAgICAgICAgICAgICAgICAgICAgICAgICAgICAgICAgICAgICAgICBy9wEAAFhQAAAAQ09NUE5EICAgOCBNT0xfSUQ6IDI7ICAgICAgICAgICAgICAgICAgICAgICAgICAgICAgICAgICAgICAgICAgICAgICAgICAgICAgICAgICBy+AEAAFhQAAAAQ09NUE5EICAgOSBNT0xFQ1VMRTogUk5BICg1Jy1SKFAqVVAqQ1AqRyktMycpOyAgICAgICAgICAgICAgICAgICAgICAgICAgICAgICAgICBy+QEAAFhQAAAAQ09NUE5EICAxMCBDSEFJTjogQjsgICAgICAgICAgICAgICAgICAgICAgICAgICAgICAgICAgICAgICAgICAgICAgICAgICAgICAgICAgICBy+gEAAFhQAAAAQ09NUE5EICAxMSBFTkdJTkVFUkVEOiBZRVMgICAgICAgICAgICAgICAgICAgICAgICAgICAgICAgICAgICAgICAgICAgICAgICAgICAgICBy+wEAAGVYBgAAAFJFVkRBVF1y/AEAAFhQAAAAUkVWREFUICAgMSAgIDEzLU5PVi0xOSA2VUVKICAgIDAgICAgICAgICAgICAgICAgICAgICAgICAgICAgICAgICAgICAgICAgICAgICAgICBy/QEAAGFYAwAAAEhFVF1y/gEAAChYUAAAAEhFVCAgICAgWk4gIEEgNTAxICAgICAgIDEgICAgICAgICAgICAgICAgICAgICAgICAgICAgICAgICAgICAgICAgICAgICAgICAgICAgICAgcv8BAABYUAAAAEhFVCAgICAgWk4gIEEgNTAyICAgICAgIDEgICAgICAgICAgICAgICAgICAgICAgICAgICAgICAgICAgICAgICAgICAgICAgICAgICAgICAgcgACAABYUAAAAEhFVCAgICAgWk4gIEEgNTAzICAgICAgIDEgICAgICAgICAgICAgICAgICAgICAgICAgICAgICAgICAgICAgICAgICAgICAgICAgICAgICAgcgECAABYUAAAAEhFVCAgICAgWk4gIEEgNTA0ICAgICAgIDEgICAgICAgICAgICAgICAgICAgICAgICAgICAgICAgICAgICAgICAgICAgICAgICAgICAgICAgcgICAABYUAAAAEhFVCAgICBTUE0gIEIgMTAxICAgICAgMTAgICAgICAgICAgICAgICAgICAgICAgICAgICAgICAgICAgICAgICAgICAgICAgICAgICAgICAgcgMCAABlWAUAAABTSEVFVF1yBAIAAChYUAAAAFNIRUVUICAgIDEgQUExIDMgQVJHIEEgIDIwICBBTEEgQSAgMjIgIDAgICAgICAgICAgICAgICAgICAgICAgICAgICAgICAgICAgICAgICAgcgUCAABYUAAAAFNIRUVUICAgIDIgQUExIDMgU0VSIEEgIDYzICBBTEEgQSAgNjYgLTEgIE8gIFZBTCBBICA2NCAgIE4gIE1FVCBBICAyMSAgICAgICAgICAgcgYCAABYUAAAAFNIRUVUICAgIDMgQUExIDMgUEhFIEEgIDQ5ICBMRVUgQSAgNTIgLTEgIE4gIFZBTCBBICA1MCAgIE8gIFZBTCBBICA2NSAgICAgICAgICAgcgcCAABlWAQAAABTSVRFXXIIAgAAKFhQAAAAU0lURSAgICAgMSBBQzEgIDQgQ1lTIEEgIDczICBDWVMgQSAgNzggIENZUyBBICA4MiAgSElTIEEgIDg2ICAgICAgICAgICAgICAgICAgICByCQIAAFhQAAAAU0lURSAgICAgMSBBQzIgIDQgQ1lTIEEgIDg4ICBDWVMgQSAgOTYgIENZUyBBIDEwNiAgSElTIEEgMTEwICAgICAgICAgICAgICAgICAgICByCgIAAFhQAAAAU0lURSAgICAgMSBBQzMgIDQgQ1lTIEEgMTc0ICBDWVMgQSAxODIgIENZUyBBIDE4NyAgSElTIEEgMTkxICAgICAgICAgICAgICAgICAgICByCwIAAFhQAAAAU0lURSAgICAgMSBBQzQgIDQgQ1lTIEEgMTUwICBDWVMgQSAxNjIgIENZUyBBIDE2OCAgSElTIEEgMTcyICAgICAgICAgICAgICAgICAgICByDAIAAFhQAAAAU0lURSAgICAgMSBBQzUgIDMgICBVIEIgICAxICAgIEMgQiAgIDIgICAgRyBCICAgMyAgICAgICAgICAgICAgICAgICAgICAgICAgICAgICByDQIAAGVYBgAAAEhFQURFUl1yDgIAAFhQAAAASEVBREVSICAgIEFOVElWSVJBTCBQUk9URUlOICAgICAgICAgICAgICAgICAgICAgICAyMS1TRVAtMTkgICA2VUVKICAgICAgICAgICAgICByDwIAAGFYBgAAAEVYUERUQV1yEAIAAFhQAAAARVhQRFRBICAgIFgtUkFZIERJRkZSQUNUSU9OICAgICAgICAgICAgICAgICAgICAgICAgICAgICAgICAgICAgICAgICAgICAgICAgICAgICByEQIAAGFYBgAAAFNDQUxFM11yEgIAAFhQAAAAU0NBTEUzICAgICAgMC4wMDAwMDAgIDAuMDAwMDAwICAwLjAyNDU4OCAgICAgICAgMC4wMDAwMCAgICAgICAgICAgICAgICAgICAgICAgICByEwIAAGFYBAAAAEpSTkxdchQCAAAoWFAAAABKUk5MICAgICAgICBBVVRIICAgSi5MLk1FQUdIRVIsTS5UQUtBVEEsRC5HT05DQUxWRVMtQ0FSTkVJUk8sUy5DLktFQU5FLCAgICAgICAgIHIVAgAAWFAAAABKUk5MICAgICAgICBBVVRIIDIgQS5SRUJFTkRFTk5FLEguT0hHLFYuSy5PUlIsTS5SLk1BQ0RPTkFMRCxKLkEuU1RVQ0tFWSwgICAgICAgIHIWAgAAWFAAAABKUk5MICAgICAgICBBVVRIIDMgUC5ELkJJRU5JQVNaLEouTC5TTUlUSCAgICAgICAgICAgICAgICAgICAgICAgICAgICAgICAgICAgICAgIHIXAgAAWFAAAABKUk5MICAgICAgICBUSVRMICAgU1RSVUNUVVJFIE9GIFRIRSBaSU5DLUZJTkdFUiBBTlRJVklSQUwgUFJPVEVJTiBJTiBDT01QTEVYICAgIHIYAgAAWFAAAABKUk5MICAgICAgICBUSVRMIDIgV0lUSCBSTkEgUkVWRUFMUyBNRUNIQU5JU00gRk9SIFNFTEVDVElWRSBUQVJHRVRJTkcgT0YgICAgICAgIHIZAgAAWFAAAABKUk5MICAgICAgICBUSVRMIDMgQ0ctUklDSCBWSVJBTCBTRVFVRU5DRVMgICAgICAgICAgICAgICAgICAgICAgICAgICAgICAgICAgICAgIHIaAgAAWFAAAABKUk5MICAgICAgICBSRUYgICAgUFJPQy5OQVRMLkFDQUQuU0NJLlVTQSAgICAgICAgICAgICAgICAgICAgIDIwMTkgICAgICAgICAgICAgIHIbAgAAWFAAAABKUk5MICAgICAgICBSRUZOICAgICAgICAgICAgICAgICAgIEVTU04gMTA5MS02NDkwICAgICAgICAgICAgICAgICAgICAgICAgICAgICAgIHIcAgAAWFAAAABKUk5MICAgICAgICBET0kgICAgMTAuMTA3My9QTkFTLjE5MTMyMzIxMTYgICAgICAgICAgICAgICAgICAgICAgICAgICAgICAgICAgICAgIHIdAgAAZVgGAAAAU0VRQURWXXIeAgAAKFhQAAAAU0VRQURWIDZVRUogU0VSIEEgICAtMSAgVU5QICBRN1oyVzQgICAgICAgICAgICAgIEVYUFJFU1NJT04gVEFHICAgICAgICAgICAgICAgICByHwIAAFhQAAAAU0VRQURWIDZVRUogQVNOIEEgICAgMCAgVU5QICBRN1oyVzQgICAgICAgICAgICAgIEVYUFJFU1NJT04gVEFHICAgICAgICAgICAgICAgICByIAIAAFhQAAAAU0VRQURWIDZVRUogQUxBIEEgICAgMSAgVU5QICBRN1oyVzQgICAgICAgICAgICAgIEVYUFJFU1NJT04gVEFHICAgICAgICAgICAgICAgICByIQIAAGV1fXIiAgAAKFgGAAAAUEZSTUFUXXIjAgAAWAkAAABQRlJNQVQgVFNyJAIAAGFYBgAAAFRBUkdFVF1yJQIAAFgZAAAAVEFSR0VUIGFwbFpDM0hBVjFfMS0yMTlhYXImAgAAYVgGAAAAUkVNQVJLXXInAgAAWCsAAABSRU1BUksgSUQgMjc4OTU0IE1PREVMIDEgYXBsWkMzSEFWMV8xLTIxOWFhcigCAABhWAYAAABNRVRIT0RdcikCAAAoWC0AAABNRVRIT0QgICAgUk9TRVRUQSBwcm92aWRlcyBib3RoIGFiIGluaXRpbyBhbmRyKgIAAFgwAAAATUVUSE9EICAgIGNvbXBhcmF0aXZlIG1vZGVscyBvZiBwcm90ZWluIGRvbWFpbnMucisCAABYNgAAAE1FVEhPRCAgICBDb21wYXJhdGl2ZSBtb2RlbHMgYXJlIGJ1aWx0IGZyb20gc3RydWN0dXJlc3IsAgAAWDcAAABNRVRIT0QgICAgZGV0ZWN0ZWQgYW5kIGFsaWduZWQgYnkgSEhTRUFSQ0gsIFNQQVJLUywgYW5kci0CAABYQAAAAE1FVEhPRCAgICBSYXB0b3IuIExvb3AgcmVnaW9ucyBhcmUgYXNzZW1ibGVkIGZyb20gZnJhZ21lbnRzIGFuZCByLgIAAFg7AAAATUVUSE9EICAgIG9wdGltaXplZCB0byBmaXQgdGhlIGFsaWduZWQgdGVtcGxhdGUgc3RydWN0dXJlcy5yLwIAAFg3AAAATUVUSE9EICAgIERlIG5vdm8gbW9kZWxzIGFyZSBidWlsdCB1c2luZyB0aGUgUm9zZXR0YSBkZXIwAgAAWDsAAABNRVRIT0QgICAgbm92byBwcm90b2NvbC4gIFRoZSBwcm9jZWR1cmUgaXMgZnVsbHkgYXV0b21hdGVkLnIxAgAAZVgGAAAAQVVUSE9SXXIyAgAAWBQAAABBVVRIT1IgQkFLRVItUk9CRVRUQXIzAgAAYXV9cjQCAAAoWAAAAABdcjUCAABYAAAAAGFYBgAAAFJFTUFSS11yNgIAAFgrAAAAUkVNQVJLIElEIDI3ODk1NCBNT0RFTCAyIGFwbFpDM0hBVjFfMS0yMTlhYXI3AgAAYVgGAAAAVEFSR0VUXXI4AgAAWBkAAABUQVJHRVQgYXBsWkMzSEFWMV8xLTIxOWFhcjkCAABhWAYAAABBVVRIT1JdcjoCAABYFAAAAEFVVEhPUiBCQUtFUi1ST0JFVFRBcjsCAABhWAYAAABQRlJNQVRdcjwCAABYCQAAAFBGUk1BVCBUU3I9AgAAYVgGAAAATUVUSE9EXXI+AgAAKFgtAAAATUVUSE9EICAgIFJPU0VUVEEgcHJvdmlkZXMgYm90aCBhYiBpbml0aW8gYW5kcj8CAABYMAAAAE1FVEhPRCAgICBjb21wYXJhdGl2ZSBtb2RlbHMgb2YgcHJvdGVpbiBkb21haW5zLnJAAgAAWDYAAABNRVRIT0QgICAgQ29tcGFyYXRpdmUgbW9kZWxzIGFyZSBidWlsdCBmcm9tIHN0cnVjdHVyZXNyQQIAAFg3AAAATUVUSE9EICAgIGRldGVjdGVkIGFuZCBhbGlnbmVkIGJ5IEhIU0VBUkNILCBTUEFSS1MsIGFuZHJCAgAAWEAAAABNRVRIT0QgICAgUmFwdG9yLiBMb29wIHJlZ2lvbnMgYXJlIGFzc2VtYmxlZCBmcm9tIGZyYWdtZW50cyBhbmQgckMCAABYOwAAAE1FVEhPRCAgICBvcHRpbWl6ZWQgdG8gZml0IHRoZSBhbGlnbmVkIHRlbXBsYXRlIHN0cnVjdHVyZXMuckQCAABYNwAAAE1FVEhPRCAgICBEZSBub3ZvIG1vZGVscyBhcmUgYnVpbHQgdXNpbmcgdGhlIFJvc2V0dGEgZGVyRQIAAFg7AAAATUVUSE9EICAgIG5vdm8gcHJvdG9jb2wuICBUaGUgcHJvY2VkdXJlIGlzIGZ1bGx5IGF1dG9tYXRlZC5yRgIAAGV1fXJHAgAAKFgAAAAAXXJIAgAAWAAAAABhWAYAAABSRU1BUktdckkCAABYKwAAAFJFTUFSSyBJRCAyNzg5NTQgTU9ERUwgMyBhcGxaQzNIQVYxXzEtMjE5YWFySgIAAGFYBgAAAFRBUkdFVF1ySwIAAFgZAAAAVEFSR0VUIGFwbFpDM0hBVjFfMS0yMTlhYXJMAgAAYVgGAAAAQVVUSE9SXXJNAgAAWBQAAABBVVRIT1IgQkFLRVItUk9CRVRUQXJOAgAAYVgGAAAAUEZSTUFUXXJPAgAAWAkAAABQRlJNQVQgVFNyUAIAAGFYBgAAAE1FVEhPRF1yUQIAAChYLQAAAE1FVEhPRCAgICBST1NFVFRBIHByb3ZpZGVzIGJvdGggYWIgaW5pdGlvIGFuZHJSAgAAWDAAAABNRVRIT0QgICAgY29tcGFyYXRpdmUgbW9kZWxzIG9mIHByb3RlaW4gZG9tYWlucy5yUwIAAFg2AAAATUVUSE9EICAgIENvbXBhcmF0aXZlIG1vZGVscyBhcmUgYnVpbHQgZnJvbSBzdHJ1Y3R1cmVzclQCAABYNwAAAE1FVEhPRCAgICBkZXRlY3RlZCBhbmQgYWxpZ25lZCBieSBISFNFQVJDSCwgU1BBUktTLCBhbmRyVQIAAFhAAAAATUVUSE9EICAgIFJhcHRvci4gTG9vcCByZWdpb25zIGFyZSBhc3NlbWJsZWQgZnJvbSBmcmFnbWVudHMgYW5kIHJWAgAAWDsAAABNRVRIT0QgICAgb3B0aW1pemVkIHRvIGZpdCB0aGUgYWxpZ25lZCB0ZW1wbGF0ZSBzdHJ1Y3R1cmVzLnJXAgAAWDcAAABNRVRIT0QgICAgRGUgbm92byBtb2RlbHMgYXJlIGJ1aWx0IHVzaW5nIHRoZSBSb3NldHRhIGRlclgCAABYOwAAAE1FVEhPRCAgICBub3ZvIHByb3RvY29sLiAgVGhlIHByb2NlZHVyZSBpcyBmdWxseSBhdXRvbWF0ZWQuclkCAABldX1yWgIAAChYAAAAAF1yWwIAAFgAAAAAYVgGAAAAUkVNQVJLXXJcAgAAWCsAAABSRU1BUksgSUQgMjc4OTU0IE1PREVMIDQgYXBsWkMzSEFWMV8xLTIxOWFhcl0CAABhWAYAAABUQVJHRVRdcl4CAABYGQAAAFRBUkdFVCBhcGxaQzNIQVYxXzEtMjE5YWFyXwIAAGFYBgAAAEFVVEhPUl1yYAIAAFgUAAAAQVVUSE9SIEJBS0VSLVJPQkVUVEFyYQIAAGFYBgAAAFBGUk1BVF1yYgIAAFgJAAAAUEZSTUFUIFRTcmMCAABhWAYAAABNRVRIT0RdcmQCAAAoWC0AAABNRVRIT0QgICAgUk9TRVRUQSBwcm92aWRlcyBib3RoIGFiIGluaXRpbyBhbmRyZQIAAFgwAAAATUVUSE9EICAgIGNvbXBhcmF0aXZlIG1vZGVscyBvZiBwcm90ZWluIGRvbWFpbnMucmYCAABYNgAAAE1FVEhPRCAgICBDb21wYXJhdGl2ZSBtb2RlbHMgYXJlIGJ1aWx0IGZyb20gc3RydWN0dXJlc3JnAgAAWDcAAABNRVRIT0QgICAgZGV0ZWN0ZWQgYW5kIGFsaWduZWQgYnkgSEhTRUFSQ0gsIFNQQVJLUywgYW5kcmgCAABYQAAAAE1FVEhPRCAgICBSYXB0b3IuIExvb3AgcmVnaW9ucyBhcmUgYXNzZW1ibGVkIGZyb20gZnJhZ21lbnRzIGFuZCByaQIAAFg7AAAATUVUSE9EICAgIG9wdGltaXplZCB0byBmaXQgdGhlIGFsaWduZWQgdGVtcGxhdGUgc3RydWN0dXJlcy5yagIAAFg3AAAATUVUSE9EICAgIERlIG5vdm8gbW9kZWxzIGFyZSBidWlsdCB1c2luZyB0aGUgUm9zZXR0YSBkZXJrAgAAWDsAAABNRVRIT0QgICAgbm92byBwcm90b2NvbC4gIFRoZSBwcm9jZWR1cmUgaXMgZnVsbHkgYXV0b21hdGVkLnJsAgAAZXV9cm0CAAAoWAAAAABdcm4CAABYAAAAAGFYBgAAAFJFTUFSS11ybwIAAFgrAAAAUkVNQVJLIElEIDI3ODk1NCBNT0RFTCA1IGFwbFpDM0hBVjFfMS0yMTlhYXJwAgAAYVgGAAAAVEFSR0VUXXJxAgAAWBkAAABUQVJHRVQgYXBsWkMzSEFWMV8xLTIxOWFhcnICAABhWAYAAABBVVRIT1JdcnMCAABYFAAAAEFVVEhPUiBCQUtFUi1ST0JFVFRBcnQCAABhWAYAAABQRlJNQVRdcnUCAABYCQAAAFBGUk1BVCBUU3J2AgAAYVgGAAAATUVUSE9EXXJ3AgAAKFgtAAAATUVUSE9EICAgIFJPU0VUVEEgcHJvdmlkZXMgYm90aCBhYiBpbml0aW8gYW5kcngCAABYMAAAAE1FVEhPRCAgICBjb21wYXJhdGl2ZSBtb2RlbHMgb2YgcHJvdGVpbiBkb21haW5zLnJ5AgAAWDYAAABNRVRIT0QgICAgQ29tcGFyYXRpdmUgbW9kZWxzIGFyZSBidWlsdCBmcm9tIHN0cnVjdHVyZXNyegIAAFg3AAAATUVUSE9EICAgIGRldGVjdGVkIGFuZCBhbGlnbmVkIGJ5IEhIU0VBUkNILCBTUEFSS1MsIGFuZHJ7AgAAWEAAAABNRVRIT0QgICAgUmFwdG9yLiBMb29wIHJlZ2lvbnMgYXJlIGFzc2VtYmxlZCBmcm9tIGZyYWdtZW50cyBhbmQgcnwCAABYOwAAAE1FVEhPRCAgICBvcHRpbWl6ZWQgdG8gZml0IHRoZSBhbGlnbmVkIHRlbXBsYXRlIHN0cnVjdHVyZXMucn0CAABYNwAAAE1FVEhPRCAgICBEZSBub3ZvIG1vZGVscyBhcmUgYnVpbHQgdXNpbmcgdGhlIFJvc2V0dGEgZGVyfgIAAFg7AAAATUVUSE9EICAgIG5vdm8gcHJvdG9jb2wuICBUaGUgcHJvY2VkdXJlIGlzIGZ1bGx5IGF1dG9tYXRlZC5yfwIAAGV1fXKAAgAAKFgGAAAAUEZSTUFUXXKBAgAAWAkAAABQRlJNQVQgVFNyggIAAGFYBgAAAFRBUkdFVF1ygwIAAFgLAAAAVEFSR0VUIDZVRUpyhAIAAGFYBgAAAFJFTUFSS11yhQIAAFgdAAAAUkVNQVJLIElEIDMwMzYzMyBNT0RFTCAxIDZVRUpyhgIAAGFYBgAAAE1FVEhPRF1yhwIAAChYLQAAAE1FVEhPRCAgICBST1NFVFRBIHByb3ZpZGVzIGJvdGggYWIgaW5pdGlvIGFuZHKIAgAAWDAAAABNRVRIT0QgICAgY29tcGFyYXRpdmUgbW9kZWxzIG9mIHByb3RlaW4gZG9tYWlucy5yiQIAAFg2AAAATUVUSE9EICAgIENvbXBhcmF0aXZlIG1vZGVscyBhcmUgYnVpbHQgZnJvbSBzdHJ1Y3R1cmVzcooCAABYNwAAAE1FVEhPRCAgICBkZXRlY3RlZCBhbmQgYWxpZ25lZCBieSBISFNFQVJDSCwgU1BBUktTLCBhbmRyiwIAAFhAAAAATUVUSE9EICAgIFJhcHRvci4gTG9vcCByZWdpb25zIGFyZSBhc3NlbWJsZWQgZnJvbSBmcmFnbWVudHMgYW5kIHKMAgAAWDsAAABNRVRIT0QgICAgb3B0aW1pemVkIHRvIGZpdCB0aGUgYWxpZ25lZCB0ZW1wbGF0ZSBzdHJ1Y3R1cmVzLnKNAgAAWDcAAABNRVRIT0QgICAgRGUgbm92byBtb2RlbHMgYXJlIGJ1aWx0IHVzaW5nIHRoZSBSb3NldHRhIGRlco4CAABYOwAAAE1FVEhPRCAgICBub3ZvIHByb3RvY29sLiAgVGhlIHByb2NlZHVyZSBpcyBmdWxseSBhdXRvbWF0ZWQuco8CAABlWAYAAABBVVRIT1JdcpACAABYFAAAAEFVVEhPUiBCQUtFUi1ST0JFVFRBcpECAABhdX1ykgIAAChYBgAAAFJFTUFSS11ykwIAAChYUAAAAFJFTUFSSyAgIDEgICAgICAgICAgICAgICAgICAgICAgICAgICAgICAgICAgICAgICAgICAgICAgICAgICAgICAgICAgICAgICAgICAgICAgcpQCAABYUAAAAFJFTUFSSyAgIDEgUkVGRVJFTkNFIDEgICAgICAgICAgICAgICAgICAgICAgICAgICAgICAgICAgICAgICAgICAgICAgICAgICAgICAgICAgcpUCAABYUAAAAFJFTUFSSyAgIDEgIEFVVEggICBKT0hOIEpVTVBFUiwgUklDSEFSRCBFVkFOUywgQUxFWEFOREVSIFBSSVRaRUwsIFRJTSBHUkVFTiwgICAgcpYCAABYUAAAAFJFTUFSSyAgIDEgIEFVVEggMiBNSUNIQUVMIEZJR1VSTk9WLCBPTEFGIFJPTk5FQkVSR0VSLCBLQVRIUllOIFRVTllBU1VWVU5BS09PTCwgcpcCAABYUAAAAFJFTUFSSyAgIDEgIEFVVEggMyBSVVNTIEJBVEVTLCBBVUdVU1RJTiBaSURFSywgQU5OQSBQT1RBUEVOS08sIEFMRVggQlJJREdMQU5ELCAgcpgCAABYUAAAAFJFTUFSSyAgIDEgIEFVVEggNCBDTEVNRU5TIE1FWUVSLCBTSU1PTiBBIEEgS09ITCwgQU5EUkVXIEogQkFMTEFSRCwgICAgICAgICAgICAgcpkCAABYUAAAAFJFTUFSSyAgIDEgIEFVVEggNSBBTkRSRVcgQ09XSUUsIEJFUk5BUkRJTk8gUk9NRVJBLVBBUkVERVMsIFNUQU5JU0xBViBOSUtPTE9WLCAgcpoCAABYUAAAAFJFTUFSSyAgIDEgIEFVVEggNiBSSVNIVUIgSkFJTiwgSk9OQVMgQURMRVIsIFRSRVZPUiBCQUNLLCBTVElHIFBFVEVSU0VOLCAgICAgICAgcpsCAABYUAAAAFJFTUFSSyAgIDEgIEFVVEggNyBEQVZJRCBSRUlNQU4sIEVMTEVOIENMQU5DWSwgTUlDSEFMIFpJRUxJTlNLSSwgICAgICAgICAgICAgICAgcpwCAABYUAAAAFJFTUFSSyAgIDEgIEFVVEggOCBNQVJUSU4gU1RFSU5FR0dFUiwgTUlDSEFMSU5BIFBBQ0hPTFNLQSwgVEFNQVMgQkVSR0hBTU1FUiwgICAgcp0CAABYUAAAAFJFTUFSSyAgIDEgIEFVVEggOSBEQVZJRCBTSUxWRVIsIE9SSU9MIFZJTllBTFMsIEFORFJFVyBXIFNFTklPUiwgICAgICAgICAgICAgICAgcp4CAABYUAAAAFJFTUFSSyAgIDEgIEFVVEgxMCBLT1JBWSBLQVZVS0NVT0dMVSwgUFVTSE1FRVQgS09ITEksIERFTUlTIEhBU1NBQklTICAgICAgICAgICAgcp8CAABYUAAAAFJFTUFSSyAgIDEgIFRJVEwgICBISUdITFkgQUNDVVJBVEUgUFJPVEVJTiBTVFJVQ1RVUkUgUFJFRElDVElPTiBXSVRIIEFMUEhBRk9MRCAgcqACAABYUAAAAFJFTUFSSyAgIDEgIFJFRiAgICBOQVRVUkUgICAgICAgICAgICAgICAgICAgICAgICBWLiA1OTYgICA1ODMgMjAyMSAgICAgICAgICAgICAgcqECAABYUAAAAFJFTUFSSyAgIDEgIFJFRk4gICAgICAgICAgICAgICAgICAgSVNTTiAwMDI4LTA4MzYgICAgICAgICAgICAgICAgICAgICAgICAgICAgICAgcqICAABYUAAAAFJFTUFSSyAgIDEgIFBNSUQgICAzNDI2NTg0NCAgICAgICAgICAgICAgICAgICAgICAgICAgICAgICAgICAgICAgICAgICAgICAgICAgICAgcqMCAABYUAAAAFJFTUFSSyAgIDEgIERPSSAgICAxMC4xMDM4L3M0MTU4Ni0wMjEtMDM4MTktMiAgICAgICAgICAgICAgICAgICAgICAgICAgICAgICAgICAgcqQCAABYUAAAAFJFTUFSSyAgIDEgICAgICAgICAgICAgICAgICAgICAgICAgICAgICAgICAgICAgICAgICAgICAgICAgICAgICAgICAgICAgICAgICAgICAgcqUCAABYUAAAAFJFTUFSSyAgIDEgRElTQ0xBSU1FUlMgICAgICAgICAgICAgICAgICAgICAgICAgICAgICAgICAgICAgICAgICAgICAgICAgICAgICAgICAgcqYCAABYUAAAAFJFTUFSSyAgIDEgQUxQSEFGT0xEIERBVEEsIENPUFlSSUdIVCAoMjAyMSkgREVFUE1JTkQgVEVDSE5PTE9HSUVTIExJTUlURUQuIFRIRSAgcqcCAABYUAAAAFJFTUFSSyAgIDEgSU5GT1JNQVRJT04gUFJPVklERUQgSVMgVEhFT1JFVElDQUwgTU9ERUxMSU5HIE9OTFkgQU5EIENBVVRJT04gU0hPVUxEcqgCAABYUAAAAFJFTUFSSyAgIDEgQkUgRVhFUkNJU0VEIElOIElUUyBVU0UuIElUIElTIFBST1ZJREVEICJBUy1JUyIgV0lUSE9VVCBBTlkgV0FSUkFOVFkgcqkCAABYUAAAAFJFTUFSSyAgIDEgT0YgQU5ZIEtJTkQsIFdIRVRIRVIgRVhQUkVTU0VEIE9SIElNUExJRUQuIE5PIFdBUlJBTlRZIElTIEdJVkVOIFRIQVQgcqoCAABYUAAAAFJFTUFSSyAgIDEgVVNFIE9GIFRIRSBJTkZPUk1BVElPTiBTSEFMTCBOT1QgSU5GUklOR0UgVEhFIFJJR0hUUyBPRiBBTlkgVEhJUkQgICAgcqsCAABYUAAAAFJFTUFSSyAgIDEgUEFSVFkuIFRIRSBJTkZPUk1BVElPTiBJUyBOT1QgSU5URU5ERUQgVE8gQkUgQSBTVUJTVElUVVRFIEZPUiAgICAgICAgcqwCAABYUAAAAFJFTUFSSyAgIDEgUFJPRkVTU0lPTkFMIE1FRElDQUwgQURWSUNFLCBESUFHTk9TSVMsIE9SIFRSRUFUTUVOVCwgQU5EIERPRVMgTk9UICAgcq0CAABYUAAAAFJFTUFSSyAgIDEgQ09OU1RJVFVURSBNRURJQ0FMIE9SIE9USEVSIFBST0ZFU1NJT05BTCBBRFZJQ0UuIElUIElTIEFWQUlMQUJMRSBGT1Igcq4CAABYUAAAAFJFTUFSSyAgIDEgQUNBREVNSUMgQU5EIENPTU1FUkNJQUwgUFVSUE9TRVMsIFVOREVSIENDLUJZIDQuMCBMSUNFTkNFLiAgICAgICAgICAgcq8CAABlWAYAAABTRVFSRVNdcrACAAAoWFAAAABTRVFSRVMgICAxIEEgIDcxNyAgTUVUIFNFUiBBU1AgUFJPIFZBTCBWQUwgQ1lTIFNFUiBQSEUgTEVVIFRIUiBMWVMgVEhSICAgICAgICAgIHKxAgAAWFAAAABTRVFSRVMgICAyIEEgIDcxNyAgTEVVIENZUyBBTEEgR0xOIEdMWSBHTFkgQVJHIExFVSBHTFkgTEVVIFRIUiBHTFUgTEVVICAgICAgICAgIHKyAgAAWFAAAABTRVFSRVMgICAzIEEgIDcxNyAgQVJHIEdMVSBISVMgSUxFIEFTUCBMRVUgU0VSIEdMVSBHTE4gR0xOIExFVSBNRVQgR0xVICAgICAgICAgIHKzAgAAWFAAAABTRVFSRVMgICA0IEEgIDcxNyAgVEhSIExFVSBBUkcgQUxBIEFMQSBHTFkgUFJPIEFSRyBBUkcgUEhFIExFVSBMRVUgVEhSICAgICAgICAgIHK0AgAAWFAAAABTRVFSRVMgICA1IEEgIDcxNyAgQUxBIEFTUCBBU1AgR0xZIExFVSBQUk8gVEhSIEdMVSBWQUwgTEVVIEFMQSBWQUwgU0VSICAgICAgICAgIHK1AgAAWFAAAABTRVFSRVMgICA2IEEgIDcxNyAgQVNQIFZBTCBBUkcgVkFMIENZUyBWQUwgTEVVIExZUyBHTFUgQ1lTIFBSTyBHTFkgQ1lTICAgICAgICAgIHK2AgAAWFAAAABTRVFSRVMgICA3IEEgIDcxNyAgQVNQIEFSRyBMRVUgSElTIExFVSBDWVMgTFlTIExFVSBISVMgTEVVIEdMWSBHTFkgTFlTICAgICAgICAgIHK3AgAAWFAAAABTRVFSRVMgICA4IEEgIDcxNyAgQ1lTIEFTTiBMRVUgR0xZIFBSTyBBUkcgQUxBIENZUyBBUkcgVFlSIFNFUiBISVMgQVNQICAgICAgICAgIHK4AgAAWFAAAABTRVFSRVMgICA5IEEgIDcxNyAgSUxFIFNFUiBTRVIgVEhSIEdMVSBBU04gTFlTIExZUyBWQUwgTEVVIExZUyBUSFIgSElTICAgICAgICAgIHK5AgAAWFAAAABTRVFSRVMgIDEwIEEgIDcxNyAgR0xVIExFVSBTRVIgR0xZIExFVSBTRVIgR0xVIEFTUCBHTFUgTEVVIEFSRyBWQUwgTEVVICAgICAgICAgIHK6AgAAWFAAAABTRVFSRVMgIDExIEEgIDcxNyAgTEVVIExFVSBHTE4gQVNOIEFTUCBQUk8gUEhFIFBIRSBMRVUgUFJPIEFTUCBWQUwgQ1lTICAgICAgICAgIHK7AgAAWFAAAABTRVFSRVMgIDEyIEEgIDcxNyAgR0xOIFBIRSBUWVIgQVNOIEFSRyBMWVMgR0xZIEdMWSBBTEEgQ1lTIEFTTiBHTE4gTFlTICAgICAgICAgIHK8AgAAWFAAAABTRVFSRVMgIDEzIEEgIDcxNyAgQVNOIEFTTiBDWVMgU0VSIEFSRyBMRVUgSElTIElMRSBDWVMgQVJHIEhJUyBUWVIgTEVVICAgICAgICAgIHK9AgAAWFAAAABTRVFSRVMgIDE0IEEgIDcxNyAgTFlTIEdMWSBBU04gQ1lTIExZUyBQSEUgUEhFIFZBTCBDWVMgTFlTIEFSRyBTRVIgSElTICAgICAgICAgIHK+AgAAWFAAAABTRVFSRVMgIDE1IEEgIDcxNyAgTFlTIExFVSBMRVUgQVNQIEdMVSBISVMgU0VSIExFVSBBUkcgVkFMIExFVSBHTFUgVEhSICAgICAgICAgIHK/AgAAWFAAAABTRVFSRVMgIDE2IEEgIDcxNyAgQUxBIEdMWSBJTEUgQVNQIEFMQSBMWVMgSUxFIFZBTCBBTEEgQVNOIFBIRSBHTE4gSUxFICAgICAgICAgIHLAAgAAWFAAAABTRVFSRVMgIDE3IEEgIDcxNyAgSUxFIFRZUiBBU1AgSElTIExZUyBISVMgVkFMIEdMVSBQSEUgQVNOIExZUyBHTFUgR0xOICAgICAgICAgIHLBAgAAWFAAAABTRVFSRVMgIDE4IEEgIDcxNyAgQVNOIExZUyBHTFUgTFlTIFRIUiBMWVMgUFJPIEhJUyBISVMgSElTIEFSRyBWQUwgVFlSICAgICAgICAgIHLCAgAAWFAAAABTRVFSRVMgIDE5IEEgIDcxNyAgVFlSIENZUyBMWVMgUFJPIFZBTCBMWVMgVEhSIFNFUiBNRVQgTFlTIExZUyBHTE4gQUxBICAgICAgICAgIHLDAgAAWFAAAABTRVFSRVMgIDIwIEEgIDcxNyAgQVNQIFRIUiBNRVQgU0VSIEdMVSBHTFUgR0xOIExZUyBMRVUgUFJPIExFVSBHTFUgVEhSICAgICAgICAgIHLEAgAAWFAAAABTRVFSRVMgIDIxIEEgIDcxNyAgVEhSIFZBTCBHTFkgU0VSIEdMWSBWQUwgSElTIFZBTCBQUk8gUFJPIFNFUiBMWVMgQUxBICAgICAgICAgIHLFAgAAWFAAAABTRVFSRVMgIDIyIEEgIDcxNyAgU0VSIExZUyBBU1AgUFJPIFNFUiBTRVIgQVNOIEdMVSBQUk8gUFJPIEdMTiBTRVIgR0xOICAgICAgICAgIHLGAgAAWFAAAABTRVFSRVMgIDIzIEEgIDcxNyAgTEVVIEdMTiBMRVUgUFJPIEFMQSBHTFkgQUxBIEFSRyBHTFkgTFlTIEFTUCBHTFUgR0xZICAgICAgICAgIHLHAgAAWFAAAABTRVFSRVMgIDI0IEEgIDcxNyAgTFlTIExZUyBBU1AgQVNQIFNFUiBTRVIgQUxBIEFTTiBJTEUgTEVVIExZUyBBU1AgTFlTICAgICAgICAgIHLIAgAAWFAAAABTRVFSRVMgIDI1IEEgIDcxNyAgTFlTIEdMVSBBU1AgQVNOIFRIUiBHTFUgR0xVIElMRSBDWVMgTEVVIFBIRSBUWVIgVkFMICAgICAgICAgIHLJAgAAWFAAAABTRVFSRVMgIDI2IEEgIDcxNyAgVFJQIExZUyBUWVIgQ1lTIExZUyBISVMgQVNOIEFTUCBMWVMgQ1lTIEFSRyBTRVIgSUxFICAgICAgICAgIHLKAgAAWFAAAABTRVFSRVMgIDI3IEEgIDcxNyAgSElTIFRZUiBISVMgTEVVIFBSTyBUWVIgQVJHIFRSUCBHTE4gVkFMIFBIRSBBU04gR0xZICAgICAgICAgIHLLAgAAWFAAAABTRVFSRVMgIDI4IEEgIDcxNyAgUEhFIFRIUiBUUlAgQVNOIEFTUCBMRVUgU0VSIE1FVCBNRVQgR0xVIEdMVSBJTEUgR0xVICAgICAgICAgIHLMAgAAWFAAAABTRVFSRVMgIDI5IEEgIDcxNyAgTFlTIEFMQSBUWVIgQ1lTIEFTUCBQUk8gTFlTIE1FVCBBU04gU0VSIElMRSBBTEEgQVNQICAgICAgICAgIHLNAgAAWFAAAABTRVFSRVMgIDMwIEEgIDcxNyAgTFlTIEFTTiBJTEUgQVNOIFBIRSBHTE4gVEhSIE1FVCBUSFIgQ1lTIFNFUiBTRVIgU0VSICAgICAgICAgIHLOAgAAWFAAAABTRVFSRVMgIDMxIEEgIDcxNyAgTEVVIExFVSBBUkcgQVJHIExFVSBTRVIgVEhSIFBSTyBTRVIgU0VSIFZBTCBUSFIgR0xOICAgICAgICAgIHLPAgAAWFAAAABTRVFSRVMgIDMyIEEgIDcxNyAgUFJPIE1FVCBQSEUgVkFMIExFVSBUSFIgVEhSIExZUyBUUlAgSUxFIFRSUCBUWVIgVFJQICAgICAgICAgIHLQAgAAWFAAAABTRVFSRVMgIDMzIEEgIDcxNyAgR0xOIEFTTiBBU1AgR0xOIEdMWSBHTE4gVFJQIFZBTCBHTFUgVFlSIEdMWSBHTFUgR0xOICAgICAgICAgIHLRAgAAWFAAAABTRVFSRVMgIDM0IEEgIDcxNyAgR0xZIEdMVSBHTFkgQVNQIFZBTCBWQUwgQVNOIFNFUiBQUk8gU0VSIFNFUiBBU1AgSUxFICAgICAgICAgIHLSAgAAWFAAAABTRVFSRVMgIDM1IEEgIDcxNyAgTEVVIEdMVSBBU04gTEVVIFRZUiBMRVUgQUxBIEFTUCBQUk8gQVNQIEFMQSBUSFIgVkFMICAgICAgICAgIHLTAgAAWFAAAABTRVFSRVMgIDM2IEEgIDcxNyAgUFJPIFBIRSBHTE4gQUxBIEdMWSBMRVUgVFlSIEdMWSBUWVIgR0xOIExFVSBBU04gUEhFICAgICAgICAgIHLUAgAAWFAAAABTRVFSRVMgIDM3IEEgIDcxNyAgTFlTIEdMVSBNRVQgVEhSIEdMTiBUSFIgQVNOIElMRSBUWVIgU0VSIExZUyBUSFIgR0xOICAgICAgICAgIHLVAgAAWFAAAABTRVFSRVMgIDM4IEEgIDcxNyAgQVJHIEFSRyBWQUwgQ1lTIEFSRyBBUkcgUFJPIExZUyBQSEUgVkFMIFNFUiBUWVIgR0xVICAgICAgICAgIHLWAgAAWFAAAABTRVFSRVMgIDM5IEEgIDcxNyAgR0xVIFZBTCBHTE4gTFlTIElMRSBMWVMgR0xOIFNFUiBTRVIgR0xOIEFSRyBBU1AgU0VSICAgICAgICAgIHLXAgAAWFAAAABTRVFSRVMgIDQwIEEgIDcxNyAgU0VSIElMRSBQUk8gQVNOIEdMTiBBTEEgQ1lTIFBSTyBQUk8gSElTIFRSUCBBU1AgUFJPICAgICAgICAgIHLYAgAAWFAAAABTRVFSRVMgIDQxIEEgIDcxNyAgUEhFIEFTUCBMRVUgU0VSIEFTUCBMRVUgTFlTIFRZUiBMWVMgQUxBIFZBTCBHTFUgSUxFICAgICAgICAgIHLZAgAAWFAAAABTRVFSRVMgIDQyIEEgIDcxNyAgU0VSIEFTTiBUSFIgU0VSIFNFUiBHTFUgVFlSIExZUyBHTFUgSUxFIExZUyBMWVMgR0xOICAgICAgICAgIHLaAgAAWFAAAABTRVFSRVMgIDQzIEEgIDcxNyAgUEhFIEdMVSBHTE4gVEhSIE1FVCBMWVMgVEhSIFRZUiBBU04gSUxFIFZBTCBBUkcgVkFMICAgICAgICAgIHLbAgAAWFAAAABTRVFSRVMgIDQ0IEEgIDcxNyAgR0xOIEFSRyBJTEUgR0xOIEFTTiBQUk8gU0VSIExFVSBUUlAgTFlTIFZBTCBQSEUgR0xOICAgICAgICAgIHLcAgAAWFAAAABTRVFSRVMgIDQ1IEEgIDcxNyAgVFJQIExZUyBMWVMgR0xVIEdMTiBNRVQgTFlTIExZUyBHTFUgQUxBIEdMWSBMWVMgTFlTICAgICAgICAgIHLdAgAAWFAAAABTRVFSRVMgIDQ2IEEgIDcxNyAgR0xVIFZBTCBBU04gR0xVIEFSRyBMRVUgTEVVIFBIRSBISVMgR0xZIFRIUiBMWVMgQVNQICAgICAgICAgIHLeAgAAWFAAAABTRVFSRVMgIDQ3IEEgIDcxNyAgQUxBIEFSRyBMRVUgR0xVIEFTUCBJTEUgQ1lTIElMRSBBU04gQVNOIFBIRSBBU1AgVFJQICAgICAgICAgIHLfAgAAWFAAAABTRVFSRVMgIDQ4IEEgIDcxNyAgQVJHIFRIUiBDWVMgR0xZIFNFUiBBU04gR0xZIEFMQSBBU04gVFlSIEdMWSBMWVMgR0xZICAgICAgICAgIHLgAgAAWFAAAABTRVFSRVMgIDQ5IEEgIDcxNyAgU0VSIFRZUiBQSEUgQUxBIEFSRyBBU1AgQUxBIFNFUiBUWVIgU0VSIEhJUyBHTFUgVFlSICAgICAgICAgIHLhAgAAWFAAAABTRVFSRVMgIDUwIEEgIDcxNyAgQ1lTIEdMTiBTRVIgQUxBIFZBTCBMWVMgQUxBIEFTTiBWQUwgTUVUIFBIRSBNRVQgQUxBICAgICAgICAgIHLiAgAAWFAAAABTRVFSRVMgIDUxIEEgIDcxNyAgQVJHIFZBTCBMRVUgVkFMIEdMWSBBU1AgVFlSIFZBTCBBUkcgR0xZIEFSRyBHTFUgQVNQICAgICAgICAgIHLjAgAAWFAAAABTRVFSRVMgIDUyIEEgIDcxNyAgVFlSIFZBTCBBUkcgUFJPIFBSTyBQUk8gTFlTIFNFUiBWQUwgQVNQIEdMWSBMRVUgQ1lTICAgICAgICAgIHLkAgAAWFAAAABTRVFSRVMgIDUzIEEgIDcxNyAgUEhFIFRZUiBBU1AgU0VSIENZUyBWQUwgQVNQIEFTTiBMWVMgTEVVIEFTTiBQUk8gU0VSICAgICAgICAgIHLlAgAAWFAAAABTRVFSRVMgIDU0IEEgIDcxNyAgSUxFIFBIRSBWQUwgSUxFIFBIRSBHTFUgTFlTIEFTTiBHTE4gSUxFIFRZUiBQUk8gR0xVICAgICAgICAgIHLmAgAAWFAAAABTRVFSRVMgIDU1IEEgIDcxNyAgVFlSIExFVSBJTEUgR0xVIFRZUiBMWVMgR0xVIEFMQSBHTFkgTFlTIExZUyBDWVMgSUxFICAgICAgICAgIHLnAgAAWFAAAABTRVFSRVMgIDU2IEEgIDcxNyAgSUxFIFNFUiAgICAgICAgICAgICAgICAgICAgICAgICAgICAgICAgICAgICAgICAgICAgICAgICAgICAgIHLoAgAAZVgFAAAAREJSRUZdcukCAABYUAAAAERCUkVGICBYWFhYIEEgICAgMSAgIDcxNyAgVU5QICAgIEEwQTBNNFJXRzAgQTBBME00UldHMF9BTkFQTCAgICAgMSAgICA3MTcgICAgICAgcuoCAABhWAYAAABTQ0FMRTFdcusCAABYUAAAAFNDQUxFMSAgICAgIDEuMDAwMDAwICAwLjAwMDAwMCAgMC4wMDAwMDAgICAgICAgIDAuMDAwMDAgICAgICAgICAgICAgICAgICAgICAgICAgcuwCAABhWAYAAABTQ0FMRTJdcu0CAABYUAAAAFNDQUxFMiAgICAgIDAuMDAwMDAwICAxLjAwMDAwMCAgMC4wMDAwMDAgICAgICAgIDAuMDAwMDAgICAgICAgICAgICAgICAgICAgICAgICAgcu4CAABhWAYAAABTQ0FMRTNdcu8CAABYUAAAAFNDQUxFMyAgICAgIDAuMDAwMDAwICAwLjAwMDAwMCAgMS4wMDAwMDAgICAgICAgIDAuMDAwMDAgICAgICAgICAgICAgICAgICAgICAgICAgcvACAABhWAYAAABDUllTVDFdcvECAABYUAAAAENSWVNUMSAgICAxLjAwMCAgICAxLjAwMCAgICAxLjAwMCAgOTAuMDAgIDkwLjAwICA5MC4wMCBQIDEgICAgICAgICAgIDEgICAgICAgICAgcvICAABhWAUAAABUSVRMRV1y8wIAAChYUAAAAFRJVExFICAgICBBTFBIQUZPTEQgTU9OT01FUiBWMi4wIFBSRURJQ1RJT04gRk9SIFpJTkMgRklOR0VSIENDQ0gtVFlQRSBBTlRJVklSQUwgcvQCAABYUAAAAFRJVExFICAgIDIgUFJPVEVJTiAxIChBMEEwTTRSV0cwKSAgICAgICAgICAgICAgICAgICAgICAgICAgICAgICAgICAgICAgICAgICAgICAgcvUCAABlWAYAAABPUklHWDFdcvYCAABYUAAAAE9SSUdYMSAgICAgIDEuMDAwMDAwICAwLjAwMDAwMCAgMC4wMDAwMDAgICAgICAgIDAuMDAwMDAgICAgICAgICAgICAgICAgICAgICAgICAgcvcCAABhWAYAAABPUklHWDNdcvgCAABYUAAAAE9SSUdYMyAgICAgIDAuMDAwMDAwICAwLjAwMDAwMCAgMS4wMDAwMDAgICAgICAgIDAuMDAwMDAgICAgICAgICAgICAgICAgICAgICAgICAgcvkCAABhWAYAAABPUklHWDJdcvoCAABYUAAAAE9SSUdYMiAgICAgIDAuMDAwMDAwICAxLjAwMDAwMCAgMC4wMDAwMDAgICAgICAgIDAuMDAwMDAgICAgICAgICAgICAgICAgICAgICAgICAgcvsCAABhWAYAAABIRUFERVJdcvwCAABYUAAAAEhFQURFUiAgICAgICAgICAgICAgICAgICAgICAgICAgICAgICAgICAgICAgICAgICAgMDEtSlVOLTIyICAgICAgICAgICAgICAgICAgICAgcv0CAABhWAYAAABTT1VSQ0Vdcv4CAAAoWFAAAABTT1VSQ0UgICAgTU9MX0lEOiAxOyAgICAgICAgICAgICAgICAgICAgICAgICAgICAgICAgICAgICAgICAgICAgICAgICAgICAgICAgICAgIHL/AgAAWFAAAABTT1VSQ0UgICAyIE9SR0FOSVNNX1NDSUVOVElGSUM6IEFOQVMgUExBVFlSSFlOQ0hPUzsgICAgICAgICAgICAgICAgICAgICAgICAgICAgIHIAAwAAWFAAAABTT1VSQ0UgICAzIE9SR0FOSVNNX1RBWElEOiA4ODM5ICAgICAgICAgICAgICAgICAgICAgICAgICAgICAgICAgICAgICAgICAgICAgICAgIHIBAwAAZVgGAAAAQ09NUE5EXXICAwAAKFhQAAAAQ09NUE5EICAgIE1PTF9JRDogMTsgICAgICAgICAgICAgICAgICAgICAgICAgICAgICAgICAgICAgICAgICAgICAgICAgICAgICAgICAgICByAwMAAFhQAAAAQ09NUE5EICAgMiBNT0xFQ1VMRTogWklOQyBGSU5HRVIgQ0NDSC1UWVBFIEFOVElWSVJBTCBQUk9URUlOIDE7ICAgICAgICAgICAgICAgICByBAMAAFhQAAAAQ09NUE5EICAgMyBDSEFJTjogQSAgICAgICAgICAgICAgICAgICAgICAgICAgICAgICAgICAgICAgICAgICAgICAgICAgICAgICAgICAgICByBQMAAGV1ZVUDaWRzcgYDAABLCEsDSwCGfXIHAwAAKEsCSwGGXXIIAwAASwFhSwJLBIZdcgkDAABLBGFLAksDhl1yCgMAAEsDYUsCSwKGXXILAwAASwJhSwJLBYZdcgwDAABLBWFLAUsAhl1yDQMAAEsAYUsESwCGXXIOAwAASwdhdYdVDnN1cmZhY2VPcGFjaXR5cg8DAABLCEe/8AAAAAAAAH2HVRBhcm9tYXRpY0xpbmVUeXBlchADAABLCEsCfYdVFHJpYmJvbkhpZGVzTWFpbmNoYWluchEDAABLCIh9h1UHZGlzcGxheXISAwAASwiIfYd1Lg=='))
	resInfo = cPickle.loads(base64.b64decode('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'))
	atomInfo = cPickle.loads(base64.b64decode('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'))
```
