## Supplementary material for "Mammalian ZAP and KHNYN can independently restrict CpG-enriched avian viruses": S1 Data: FigS3Aii.py (part 2 of 5)

```
	bondInfo = cPickle.loads(base64.b64decode('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'))
	crdInfo = cPickle.loads(base64.b64decode('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
```
