## Supplementary material for "Mammalian ZAP and KHNYN can independently restrict CpG-enriched avian viruses": S1 Data: FigS3Aii.py (part 3 of 5)

```
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'))
	surfInfo = {'category': (2, u'main', {u'ligand': [1]}), 'probeRadius': (2, 1.4, {}), 'pointSize': (2, 1, {}), 'name': [u'MSMS main surface of 6uej', u'MSMS ligand surface of 6uej'], 'density': (2, 2, {}), 'colorMode': (2, 1, {}), 'useLighting': (2, True, {}), 'transparencyBlendMode': (2, 1, {}), 'molecule': [0, 0], 'smoothLines': (2, False, {}), 'lineWidth': (2, 1, {}), 'allComponents': (2, True, {}), 'twoSidedLighting': (2, True, {}), 'customVisibility': [None, None], 'drawMode': (2, 0, {}), 'display': (2, True, {}), 'customColors': [(0, None, {}), (0, None, {})]}
	vrmlInfo = {'subid': (0, None, {}), 'display': (0, None, {}), 'id': (0, None, {}), 'vrmlString': [], 'name': (0, None, {})}
	colors = {u'': ((0.921569, 0, 0.14902), 1, u''), u'Ru': ((0.141176, 0.560784, 0.560784), 1, u'default'), u'Re': ((0.14902, 0.490196, 0.670588), 1, u'default'), u'Rf': ((0.8, 0, 0.34902), 1, u'default'), u'Ra': ((0, 0.490196, 0), 1, u'default'), u'Rb': ((0.439216, 0.180392, 0.690196), 1, u'default'), u'Rn': ((0.258824, 0.509804, 0.588235), 1, u'default'), u'Rh': ((0.0392157, 0.490196, 0.54902), 1, u'default'), u'Be': ((0.760784, 1, 0), 1, u'default'), u'Ba': ((0, 0.788235, 0), 1, u'default'), u'Bh': ((0.878431, 0, 0.219608), 1, u'default'), u'Bi': ((0.619608, 0.309804, 0.709804), 1, u'default'), u'Bk': ((0.541176, 0.309804, 0.890196), 1, u'default'), u'chartreuse': ((0.498039, 1, 0), 1, u'default'), u'Br': ((0.65098, 0.160784, 0.160784), 1, u'default'), u'orange': ((1, 0.498039, 0), 1, u'default'), u'H': ((1, 1, 1), 1, u'default'), u'P': ((1, 0.501961, 0), 1, u'default'), u'Os': ((0.14902, 0.4, 0.588235), 1, u'default'), u'Es': ((0.701961, 0.121569, 0.831373), 1, u'default'), u'Ge': ((0.4, 0.560784, 0.560784), 1, u'default'), u'Gd': ((0.270588, 1, 0.780392), 1, u'default'),
u'Ga': ((0.760784, 0.560784, 0.560784), 1, u'default'), u'Pr': ((0.85098, 1, 0.780392), 1, u'default'), u'Pt': ((0.815686, 0.815686, 0.878431), 1, u'default'), u'Pu': ((0, 0.419608, 1), 1, u'default'), u'Mg': ((0.541176, 1, 0), 1, u'default'), u'Pb': ((0.341176, 0.34902, 0.380392), 1, u'default'), u'Pa': ((0, 0.631373, 1), 1, u'default'), u'Pd': ((0, 0.411765, 0.521569), 1, u'default'), u'Cd': ((1, 0.85098, 0.560784), 1, u'default'), u'Po': ((0.670588, 0.360784, 0), 1, u'default'), u'Pm': ((0.639216, 1, 0.780392), 1, u'default'), u'Hs': ((0.901961, 0, 0.180392), 1, u'default'), u'Ho': ((0, 1, 0.611765), 1, u'default'), u'Hf': ((0.301961, 0.760784, 1), 1, u'default'), u'Hg': ((0.721569, 0.721569, 0.815686), 1, u'default'), u'He': ((0.85098, 1, 1), 1, u'default'), u'Md': ((0.701961, 0.0509804, 0.65098), 1, u'default'), u'C': ((0.564706, 0.564706, 0.564706), 1, u'default'), u'K': ((0.560784, 0.25098, 0.831373), 1, u'default'), u'Mn': ((0.611765, 0.478431, 0.780392), 1, u'default'), u'O': ((1, 0.0509804, 0.0509804), 1, u'default'), u'Mt': ((0.921569, 0, 0.14902), 1, u'default'),
u'S': ((1, 1, 0.188235), 1, u'default'), u'W': ((0.129412, 0.580392, 0.839216), 1, u'default'), u'sky blue': ((0.529412, 0.807843, 0.921569), 1, u'default'), u'cornflower blue': ((0.392157, 0.584314, 0.929412), 1, u'default'), u'plum': ((0.866667, 0.627451, 0.866667), 1, u'default'), u'Eu': ((0.380392, 1, 0.780392), 1, u'default'), u'Zr': ((0.580392, 0.878431, 0.878431), 1, u'default'), u'Er': ((0, 0.901961, 0.458824), 1, u'default'), u'Ni': ((0.313725, 0.815686, 0.313725), 1, u'default'), u'No': ((0.741176, 0.0509804, 0.529412), 1, u'default'), u'Na': ((0.670588, 0.360784, 0.94902), 1, u'default'), u'Nb': ((0.45098, 0.760784, 0.788235), 1, u'default'), u'Nd': ((0.780392, 1, 0.780392), 1, u'default'), u'Ne': ((0.701961, 0.890196, 0.960784), 1, u'default'), u'dodger blue': ((0.117647, 0.564706, 1), 1, u'default'), u'Np': ((0, 0.501961, 1), 1, u'default'), u'Fr': ((0.258824, 0, 0.4), 1, u'default'), u'Fe': ((0.878431, 0.4, 0.2), 1, u'default'), u'Fm': ((0.701961, 0.121569, 0.729412), 1, u'default'), u'B': ((1, 0.709804, 0.709804), 1, u'default'), u'F': ((0.564706, 0.878431, 0.313725), 1, u'default'),
u'Sr': ((0, 1, 0), 1, u'default'), u'Zn': ((0.490196, 0.501961, 0.690196), 1, u'default'), u'N': ((0.188235, 0.313725, 0.972549), 1, u'default'), u'Kr': ((0.360784, 0.721569, 0.819608), 1, u'default'), u'Si': ((0.941176, 0.784314, 0.627451), 1, u'default'), u'Sn': ((0.4, 0.501961, 0.501961), 1, u'default'), u'Sm': ((0.560784, 1, 0.780392), 1, u'default'), u'V': ((0.65098, 0.65098, 0.670588), 1, u'default'), u'Sc': ((0.901961, 0.901961, 0.901961), 1, u'default'), u'Sb': ((0.619608, 0.388235, 0.709804), 1, u'default'), u'Sg': ((0.85098, 0, 0.270588), 1, u'default'), u'Se': ((1, 0.631373, 0), 1, u'default'), u'Co': ((0.941176, 0.564706, 0.627451), 1, u'default'), u'Cm': ((0.470588, 0.360784, 0.890196), 1, u'default'), u'Cl': ((0.121569, 0.941176, 0.121569), 1, u'default'), u'Ca': ((0.239216, 1, 0), 1, u'default'), u'Cf': ((0.631373, 0.211765, 0.831373), 1, u'default'), u'Ce': ((1, 1, 0.780392), 1, u'default'), u'Xe': ((0.258824, 0.619608, 0.690196), 1, u'default'), u'Tm': ((0, 0.831373, 0.321569), 1, u'default'), u'light green': ((0.564706, 0.933333, 0.564706), 1, u'default'),
u'Cs': ((0.341176, 0.0901961, 0.560784), 1, u'default'), u'Cr': ((0.541176, 0.6, 0.780392), 1, u'default'), u'Cu': ((0.784314, 0.501961, 0.2), 1, u'default'), u'La': ((0.439216, 0.831373, 1), 1, u'default'), u'Li': ((0.8, 0.501961, 1), 1, u'default'), u'Tl': ((0.65098, 0.329412, 0.301961), 1, u'default'), u'Lu': ((0, 0.670588, 0.141176), 1, u'default'), u'Lr': ((0.780392, 0, 0.4), 1, u'default'), u'Th': ((0, 0.729412, 1), 1, u'default'), u'Ti': ((0.74902, 0.760784, 0.780392), 1, u'default'), u'tan': ((0.823529, 0.705882, 0.54902), 1, u'default'), u'Te': ((0.831373, 0.478431, 0), 1, u'default'), u'Tb': ((0.188235, 1, 0.780392), 1, u'default'), u'Tc': ((0.231373, 0.619608, 0.619608), 1, u'default'), u'Ta': ((0.301961, 0.65098, 1), 1, u'default'), u'Yb': ((0, 0.74902, 0.219608), 1, u'default'), u'Db': ((0.819608, 0, 0.309804), 1, u'default'), u'Dy': ((0.121569, 1, 0.780392), 1, u'default'), u'I': ((0.580392, 0, 0.580392), 1, u'default'), u'salmon': ((0.980392, 0.501961, 0.447059), 1, u'default'), u'medium purple': ((0.576471, 0.439216, 0.858824), 1, u'default'),
u'U': ((0, 0.560784, 1), 1, u'default'), u'Y': ((0.580392, 1, 1), 1, u'default'), u'Ac': ((0.439216, 0.670588, 0.980392), 1, u'default'), u'Ag': ((0.752941, 0.752941, 0.752941), 1, u'default'), u'Ir': ((0.0901961, 0.329412, 0.529412), 1, u'default'), u'Am': ((0.329412, 0.360784, 0.94902), 1, u'default'), u'Al': ((0.74902, 0.65098, 0.65098), 1, u'default'), u'As': ((0.741176, 0.501961, 0.890196), 1, u'default'), u'Ar': ((0.501961, 0.819608, 0.890196), 1, u'default'), u'Au': ((1, 0.819608, 0.137255), 1, u'default'), u'At': ((0.458824, 0.309804, 0.270588), 1, u'default'), u'In': ((0.65098, 0.458824, 0.45098), 1, u'default'), u'Mo': ((0.329412, 0.709804, 0.709804), 1, u'default'), u'light gray': ((0.827451, 0.827451, 0.827451), 1, u'default')}
	materials = {u'default': ((0.85, 0.85, 0.85), 30), u'': ((0.85, 0.85, 0.85), 30)}
	pbInfo = {'category': [u'coordination complexes of 6uej (#1)', u'distance monitor', u'missing segments'], 'bondInfo': [{'color': (16, None, {}), 'atoms': [[3558, 2379], [3558, 2412], [3558, 2446], [3558, 2330], [3561, 3073], [3561, 2926], [3561, 3022], [3561, 3038], [3560, 3195], [3560, 3230], [3560, 3087], [3560, 3152], [3559, 2460], [3559, 2522], [3559, 2567], [3559, 2604]], 'label': (16, u'', {}), 'halfbond': (16, False, {}), 'labelColor': (16, None, {}), 'labelOffset': (16, chimera.Vector(-1e+99, 0.0, 0.0), {chimera.Vector(-1e+99, 0.0, 0.0): [9], chimera.Vector(-1e+99, 0.0, 0.0): [3], chimera.Vector(-1e+99, 0.0, 0.0): [11], chimera.Vector(-1e+99, 0.0, 0.0): [14], chimera.Vector(-1e+99, 0.0, 0.0): [5], chimera.Vector(-1e+99, 0.0, 0.0): [6], chimera.Vector(-1e+99, 0.0, 0.0): [8], chimera.Vector(-1e+99, 0.0, 0.0): [13], chimera.Vector(-1e+99, 0.0, 0.0): [4], chimera.Vector(-1e+99, 0.0, 0.0): [15], chimera.Vector(-1e+99, 0.0, 0.0): [7], chimera.Vector(-1e+99, 0.0, 0.0): [0], chimera.Vector(-1e+99, 0.0, 0.0): [10], chimera.Vector(-1e+99, 0.0, 0.0): [1], chimera.Vector(-1e+99, 0.0, 0.0): [12]}), 'drawMode': (16, 0, {}), 'display': (16, 2, {})},
{'color': (0, None, {}), 'atoms': [], 'label': (0, None, {}), 'halfbond': (0, None, {}), 'labelColor': (0, None, {}), 'labelOffset': (0, None, {}), 'drawMode': (0, None, {}), 'display': (0, None, {})}, {'color': (3, 12, {}), 'atoms': [[2224, 2231], [2545, 2549], [3030, 3033]], 'label': (3, u'', {}), 'halfbond': (3, True, {}), 'labelColor': (3, None, {}), 'labelOffset': (3, chimera.Vector(-1e+99, 0.0, 0.0), {chimera.Vector(-1e+99, 0.0, 0.0): [1], chimera.Vector(-1e+99, 0.0, 0.0): [0]}), 'drawMode': (3, 0, {}), 'display': (3, 2, {})}], 'lineType': (3, 2, {}), 'color': (3, 9, {10: [1], 11: [2]}), 'optional': {'fixedLabels': (True, False, (3, None, {False: [1]}))}, 'display': (3, True, {}), 'showStubBonds': (3, False, {}), 'lineWidth': (3, 1, {2: [0]}), 'stickScale': (3, 1, {}), 'id': [1, -2, -1]}
	modelAssociations = {0: [50840]}
	colorInfo = (17, (u'', (0.745, 0.745, 0.745, 1)), {(u'', (0.498039, 1, 0, 1)): [7], (u'', (0.576471, 0.439216, 0.858824, 1)): [9], (u'', (0.698039, 1, 0.4, 1)): [6], (u'dodger blue', (0.117647, 0.564706, 1, 1)): [4], (u'', (1, 1, 1, 1)): [14], (u'', (0.529412, 0.807843, 0.921569, 1)): [0], (u'sky blue', (0.529412, 0.807843, 0.921569, 1)): [12], (u'', (1, 1, 0, 1)): [10], (u'plum', (0.866667, 0.627451, 0.866667, 1)): [1], (u'light green', (0.564706, 0.933333, 0.564706, 1)): [2], (u'', (0.898039, 1, 0.8, 1)): [8], (u'salmon', (0.980392, 0.501961, 0.447059, 1)): [3], (u'cornflower blue', (0.392157, 0.584314, 0.929412, 1)): [16], (u'gray', (0.745, 0.745, 0.745, 1)): [5], (u'', (0, 1, 0, 1)): [15], (u'', (0, 0, 0, 1)): [13]})
	viewerInfo = {'cameraAttrs': {'center': (-51.551999990463, -10.4945, -4.1200048216532), 'fieldOfView': 42.053621718989, 'nearFar': (39.885032475516, -45.129323955219), 'ortho': False, 'eyeSeparation': 50.8, 'focal': -0.91300000953674}, 'viewerAttrs': {'silhouetteColor': 13, 'clipping': False, 'showSilhouette': True, 'showShadows': True, 'viewSize': 55.991920406153, 'labelsOnTop': True, 'depthCueRange': (0.5, 1), 'silhouetteWidth': 2, 'singleLayerTransparency': True, 'shadowTextureSize': 2048, 'backgroundImage': [None, 1, 2, 1, 0, 0], 'backgroundGradient': [('Chimera default', [(1, 1, 1, 1), (0, 0, 1, 1)], 1), 1, 0, 0], 'depthCue': True, 'highlight': 0, 'scaleFactor': 0.89122969904882, 'angleDependentTransparency': True, 'backgroundMethod': 0}, 'viewerHL': 15, 'cameraMode': 'mono', 'detail': 5, 'viewerFog': None, 'viewerBG': 14}

	replyobj.status("Initializing session restore...", blankAfter=0,
		secondary=True)
	from SimpleSession.versions.v65 import expandSummary
	init(dict(enumerate(expandSummary(colorInfo))))
	replyobj.status("Restoring colors...", blankAfter=0,
		secondary=True)
	restoreColors(colors, materials)
	replyobj.status("Restoring molecules...", blankAfter=0,
		secondary=True)
	restoreMolecules(molInfo, resInfo, atomInfo, bondInfo, crdInfo)
	replyobj.status("Restoring surfaces...", blankAfter=0,
		secondary=True)
	restoreSurfaces(surfInfo)
	replyobj.status("Restoring VRML models...", blankAfter=0,
		secondary=True)
	restoreVRML(vrmlInfo)
	replyobj.status("Restoring pseudobond groups...", blankAfter=0,
		secondary=True)
	restorePseudoBondGroups(pbInfo)
	replyobj.status("Restoring model associations...", blankAfter=0,
		secondary=True)
	restoreModelAssociations(modelAssociations)
	replyobj.status("Restoring camera...", blankAfter=0,
		secondary=True)
	restoreViewer(viewerInfo)

try:
	restoreCoreModels()
except:
	reportRestoreError("Error restoring core models")

	replyobj.status("Restoring extension info...", blankAfter=0,
		secondary=True)


try:
	import StructMeasure
	from StructMeasure.DistMonitor import restoreDistances
	registerAfterModelsCB(restoreDistances, 1)
except:
	reportRestoreError("Error restoring distances in session")


def restoreMidasBase():
	formattedPositions = {'session-start': (0.89122969904882, 55.991920406153, (-51.551999990463, -10.4945, -4.1200048216532), (37.007826585211, -43.221025977105), -0.91300000953674, {(1, 0): ((-101.35608079563, -2.3298734686864, 8.3009261107264), (0.018171775462574074, -0.9980174289664311, -0.060257763448144055, 170.51229416325998)), (0, 0): ((-99.587472348194, -0.049643471913645, 13.650679222974), (-0.010868126435739998, -0.9996165121692092, -0.02546983365556298, 159.64932791831004))}, {(0, 0, 'MSMSModel'): (False, 0.0, 0.0, 0.0, 0.0, 0.0, 0.0, False, 5.0), (1, 0, 'Molecule'): (False, 0.0, 0.0, 0.0, 0.0, 0.0, 0.0, False, 5.0), (1, 0, 'MSMSModel'): (False, 0.0, 0.0, 0.0, 0.0, 0.0, 0.0, False, 5.0)}, 4, (-50.84664728163153, -10.123594705420853, -3.106599695946503), False, 42.053621718989)}
	import Midas
	Midas.restoreMidasBase(formattedPositions)
try:
	restoreMidasBase()
except:
	reportRestoreError('Error restoring Midas base state')


def restoreMidasText():
	from Midas import midas_text
	midas_text.aliases = {}
	midas_text.userSurfCategories = {}

try:
	restoreMidasText()
except:
	reportRestoreError('Error restoring Midas text state')


def restore_cap_attributes():
 cap_attributes = \
  {
   'cap_attributes': [
     {
      'cap_color': None,
      'class': 'Model_Capper_State',
      'display_style': None,
      'surface': ( 0, 0, ),
      'version': 1,
     },
     {
      'cap_color': None,
      'class': 'Model_Capper_State',
      'display_style': None,
      'surface': ( 1, 0, ),
      'version': 1,
     },
     {
      'cap_color': None,
      'class': 'Model_Capper_State',
      'display_style': None,
      'surface': ( 1, 0, ),
      'version': 1,
     },
    ],
   'cap_color': None,
   'cap_offset': 0.01,
   'class': 'Caps_State',
   'default_cap_offset': 0.01,
   'mesh_style': False,
   'shown': True,
   'subdivision_factor': 1.0,
   'version': 1,
  }
 import SurfaceCap.session
 SurfaceCap.session.restore_cap_attributes(cap_attributes)
registerAfterModelsCB(restore_cap_attributes)


try:
	def _mpAfterModels():
		def _mpGetModel(info):
			from SimpleSession import modelMap, idLookup
			if isinstance(info, tuple) and len(info) == 3:
				id, subid, className = info
				return [m for m in modelMap[(id, subid)]
					if m.__class__.__name__ == className][0]
			return idLookup(info)
		from ModelPanel import groupCmd

		groupCmd([_mpGetModel(1), _mpGetModel(2), _mpGetModel(3), _mpGetModel(4), _mpGetModel(5)], name=u'robetta_models_278954(aplZC3HAV1_1-219).pdb')

	registerAfterModelsCB(_mpAfterModels)
	del _mpAfterModels
except:
	reportRestoreError("Error restoring model panel groups")


def restore_volume_data():
 volume_data_state = \
  {
   'class': 'Volume_Manager_State',
   'data_and_regions_state': [ ],
   'version': 2,
  }
 from VolumeViewer import session
 session.restore_volume_data_state(volume_data_state)

try:
  restore_volume_data()
except:
  reportRestoreError('Error restoring volume data')

geomData = {'AxisManager': {}, 'CentroidManager': {}, 'PlaneManager': {}}

try:
	from StructMeasure.Geometry import geomManager
	geomManager._restoreSession(geomData)
except:
	reportRestoreError("Error restoring geometry objects in session")


def restoreSession_RibbonStyleEditor():
	import SimpleSession
	import RibbonStyleEditor
	userScalings = [('licorice', [[0.35, 0.35], [0.35, 0.35], [0.35, 0.35], [0.35, 0.35, 0.35, 0.35], [0.35, 0.35]])]
	userXSections = []
	userResidueClasses = []
	residueData = [(8, 'Chimera default', 'rounded', u'amino acid'), (9, 'Chimera default', 'rounded', u'amino acid'), (10, 'Chimera default', 'rounded', u'amino acid'), (11, 'Chimera default', 'rounded', u'amino acid'), (12, 'Chimera default', 'rounded', u'amino acid'), (13, 'Chimera default', 'rounded', u'amino acid'), (14, 'Chimera default', 'rounded', u'amino acid'), (15, 'Chimera default', 'rounded', u'amino acid'), (16, 'Chimera default', 'rounded', u'amino acid'), (17, 'Chimera default', 'rounded', u'amino acid'), (18, 'Chimera default', 'rounded', u'amino acid'), (19, 'Chimera default', 'rounded', u'amino acid'), (20, 'Chimera default', 'rounded', u'amino acid'), (21, 'Chimera default', 'rounded', u'amino acid'), (22, 'Chimera default', 'rounded', u'amino acid'), (23, 'Chimera default', 'rounded', u'amino acid'), (24, 'Chimera default', 'rounded', u'amino acid'), (25, 'Chimera default', 'rounded', u'amino acid'), (26, 'Chimera default', 'rounded', u'amino acid'), (27, 'Chimera default', 'rounded', u'amino acid'), (28, 'Chimera default', 'rounded', u'amino acid'),
(29, 'Chimera default', 'rounded', u'amino acid'), (30, 'Chimera default', 'rounded', u'amino acid'), (31, 'Chimera default', 'rounded', u'amino acid'), (32, 'Chimera default', 'rounded', u'amino acid'), (33, 'Chimera default', 'rounded', u'amino acid'), (34, 'Chimera default', 'rounded', u'amino acid'), (35, 'Chimera default', 'rounded', u'amino acid'), (36, 'Chimera default', 'rounded', u'amino acid'), (37, 'Chimera default', 'rounded', u'amino acid'), (38, 'Chimera default', 'rounded', u'amino acid'), (39, 'Chimera default', 'rounded', u'amino acid'), (40, 'Chimera default', 'rounded', u'amino acid'), (41, 'Chimera default', 'rounded', u'amino acid'), (42, 'Chimera default', 'rounded', u'amino acid'), (43, 'Chimera default', 'rounded', u'amino acid'), (44, 'Chimera default', 'rounded', u'amino acid'), (45, 'Chimera default', 'rounded', u'amino acid'), (46, 'Chimera default', 'rounded', u'amino acid'), (47, 'Chimera default', 'rounded', u'amino acid'), (48, 'Chimera default', 'rounded', u'amino acid'), (49, 'Chimera default', 'rounded', u'amino acid'),
(50, 'Chimera default', 'rounded', u'amino acid'), (51, 'Chimera default', 'rounded', u'amino acid'), (52, 'Chimera default', 'rounded', u'amino acid'), (53, 'Chimera default', 'rounded', u'amino acid'), (54, 'Chimera default', 'rounded', u'amino acid'), (55, 'Chimera default', 'rounded', u'amino acid'), (56, 'Chimera default', 'rounded', u'amino acid'), (57, 'Chimera default', 'rounded', u'amino acid'), (58, 'Chimera default', 'rounded', u'amino acid'), (59, 'Chimera default', 'rounded', u'amino acid'), (60, 'Chimera default', 'rounded', u'amino acid'), (61, 'Chimera default', 'rounded', u'amino acid'), (62, 'Chimera default', 'rounded', u'amino acid'), (63, 'Chimera default', 'rounded', u'amino acid'), (64, 'Chimera default', 'rounded', u'amino acid'), (65, 'Chimera default', 'rounded', u'amino acid'), (66, 'Chimera default', 'rounded', u'amino acid'), (67, 'Chimera default', 'rounded', u'amino acid'), (68, 'Chimera default', 'rounded', u'amino acid'), (69, 'Chimera default', 'rounded', u'amino acid'), (70, 'Chimera default', 'rounded', u'amino acid'),
(71, 'Chimera default', 'rounded', u'amino acid'), (72, 'Chimera default', 'rounded', u'amino acid'), (73, 'Chimera default', 'rounded', u'amino acid'), (74, 'Chimera default', 'rounded', u'amino acid'), (75, 'Chimera default', 'rounded', u'amino acid'), (76, 'Chimera default', 'rounded', u'amino acid'), (77, 'Chimera default', 'rounded', u'amino acid'), (78, 'Chimera default', 'rounded', u'amino acid'), (79, 'Chimera default', 'rounded', u'amino acid'), (80, 'Chimera default', 'rounded', u'amino acid'), (81, 'Chimera default', 'rounded', u'amino acid'), (82, 'Chimera default', 'rounded', u'amino acid'), (83, 'Chimera default', 'rounded', u'amino acid'), (84, 'Chimera default', 'rounded', u'amino acid'), (85, 'Chimera default', 'rounded', u'amino acid'), (86, 'Chimera default', 'rounded', u'amino acid'), (87, 'Chimera default', 'rounded', u'amino acid'), (88, 'Chimera default', 'rounded', u'amino acid'), (89, 'Chimera default', 'rounded', u'amino acid'), (90, 'Chimera default', 'rounded', u'amino acid'), (91, 'Chimera default', 'rounded', u'amino acid'),
(92, 'Chimera default', 'rounded', u'amino acid'), (93, 'Chimera default', 'rounded', u'amino acid'), (94, 'Chimera default', 'rounded', u'amino acid'), (95, 'Chimera default', 'rounded', u'amino acid'), (96, 'Chimera default', 'rounded', u'amino acid'), (97, 'Chimera default', 'rounded', u'amino acid'), (98, 'Chimera default', 'rounded', u'amino acid'), (99, 'Chimera default', 'rounded', u'amino acid'), (100, 'Chimera default', 'rounded', u'amino acid'), (101, 'Chimera default', 'rounded', u'amino acid'), (102, 'Chimera default', 'rounded', u'amino acid'), (103, 'Chimera default', 'rounded', u'amino acid'), (104, 'Chimera default', 'rounded', u'amino acid'), (105, 'Chimera default', 'rounded', u'amino acid'), (106, 'Chimera default', 'rounded', u'amino acid'), (107, 'Chimera default', 'rounded', u'amino acid'), (108, 'Chimera default', 'rounded', u'amino acid'), (109, 'Chimera default', 'rounded', u'amino acid'), (110, 'Chimera default', 'rounded', u'amino acid'), (111, 'Chimera default', 'rounded', u'amino acid'), (112, 'Chimera default', 'rounded', u'amino acid'),
(113, 'Chimera default', 'rounded', u'amino acid'), (114, 'Chimera default', 'rounded', u'amino acid'), (115, 'Chimera default', 'rounded', u'amino acid'), (116, 'Chimera default', 'rounded', u'amino acid'), (117, 'Chimera default', 'rounded', u'amino acid'), (118, 'Chimera default', 'rounded', u'amino acid'), (119, 'Chimera default', 'rounded', u'amino acid'), (120, 'Chimera default', 'rounded', u'amino acid'), (121, 'Chimera default', 'rounded', u'amino acid'), (122, 'Chimera default', 'rounded', u'amino acid'), (123, 'Chimera default', 'rounded', u'amino acid'), (124, 'Chimera default', 'rounded', u'amino acid'), (125, 'Chimera default', 'rounded', u'amino acid'), (126, 'Chimera default', 'rounded', u'amino acid'), (127, 'Chimera default', 'rounded', u'amino acid'), (128, 'Chimera default', 'rounded', u'amino acid'), (129, 'Chimera default', 'rounded', u'amino acid'), (130, 'Chimera default', 'rounded', u'amino acid'), (131, 'Chimera default', 'rounded', u'amino acid'), (132, 'Chimera default', 'rounded', u'amino acid'), (133, 'Chimera default', 'rounded', u'amino acid'),
(134, 'Chimera default', 'rounded', u'amino acid'), (135, 'Chimera default', 'rounded', u'amino acid'), (136, 'Chimera default', 'rounded', u'amino acid'), (137, 'Chimera default', 'rounded', u'amino acid'), (138, 'Chimera default', 'rounded', u'amino acid'), (139, 'Chimera default', 'rounded', u'amino acid'), (140, 'Chimera default', 'rounded', u'amino acid'), (141, 'Chimera default', 'rounded', u'amino acid'), (142, 'Chimera default', 'rounded', u'amino acid'), (143, 'Chimera default', 'rounded', u'amino acid'), (144, 'Chimera default', 'rounded', u'amino acid'), (145, 'Chimera default', 'rounded', u'amino acid'), (146, 'Chimera default', 'rounded', u'amino acid'), (147, 'Chimera default', 'rounded', u'amino acid'), (148, 'Chimera default', 'rounded', u'amino acid'), (149, 'Chimera default', 'rounded', u'amino acid'), (150, 'Chimera default', 'rounded', u'amino acid'), (151, 'Chimera default', 'rounded', u'amino acid'), (152, 'Chimera default', 'rounded', u'amino acid'), (153, 'Chimera default', 'rounded', u'amino acid'), (154, 'Chimera default', 'rounded', u'amino acid'),
(155, 'Chimera default', 'rounded', u'amino acid'), (156, 'Chimera default', 'rounded', u'amino acid'), (157, 'Chimera default', 'rounded', u'amino acid'), (158, 'Chimera default', 'rounded', u'amino acid'), (159, 'Chimera default', 'rounded', u'amino acid'), (160, 'Chimera default', 'rounded', u'amino acid'), (161, 'Chimera default', 'rounded', u'amino acid'), (162, 'Chimera default', 'rounded', u'amino acid'), (163, 'Chimera default', 'rounded', u'amino acid'), (164, 'Chimera default', 'rounded', u'amino acid'), (165, 'Chimera default', 'rounded', u'amino acid'), (166, 'Chimera default', 'rounded', u'amino acid'), (167, 'Chimera default', 'rounded', u'amino acid'), (168, 'Chimera default', 'rounded', u'amino acid'), (169, 'Chimera default', 'rounded', u'amino acid'), (170, 'Chimera default', 'rounded', u'amino acid'), (171, 'Chimera default', 'rounded', u'amino acid'), (172, 'Chimera default', 'rounded', u'amino acid'), (173, 'Chimera default', 'rounded', u'amino acid'), (174, 'Chimera default', 'rounded', u'amino acid'), (175, 'Chimera default', 'rounded', u'amino acid'),
(176, 'Chimera default', 'rounded', u'amino acid'), (177, 'Chimera default', 'rounded', u'amino acid'), (178, 'Chimera default', 'rounded', u'amino acid'), (179, 'Chimera default', 'rounded', u'amino acid'), (180, 'Chimera default', 'rounded', u'amino acid'), (181, 'Chimera default', 'rounded', u'amino acid'), (182, 'Chimera default', 'rounded', u'amino acid'), (183, 'Chimera default', 'rounded', u'amino acid'), (184, 'Chimera default', 'rounded', u'amino acid'), (185, 'Chimera default', 'rounded', u'amino acid'), (186, 'Chimera default', 'rounded', u'amino acid'), (187, 'Chimera default', 'rounded', u'amino acid'), (188, 'Chimera default', 'rounded', u'amino acid'), (189, 'Chimera default', 'rounded', u'amino acid'), (190, 'Chimera default', 'rounded', u'amino acid'), (191, 'Chimera default', 'rounded', u'amino acid'), (192, 'Chimera default', 'rounded', u'amino acid'), (193, 'Chimera default', 'rounded', u'amino acid'), (194, 'Chimera default', 'rounded', u'amino acid'), (195, 'Chimera default', 'rounded', u'amino acid'), (196, 'Chimera default', 'rounded', u'amino acid'),
(197, 'Chimera default', 'rounded', u'amino acid'), (198, 'Chimera default', 'rounded', u'amino acid'), (199, 'Chimera default', 'rounded', u'amino acid'), (200, 'Chimera default', 'rounded', u'amino acid'), (201, 'Chimera default', 'rounded', u'amino acid'), (202, 'Chimera default', 'rounded', u'amino acid'), (203, 'Chimera default', 'rounded', u'amino acid'), (204, 'Chimera default', 'rounded', u'amino acid'), (205, 'Chimera default', 'rounded', u'amino acid'), (206, 'Chimera default', 'rounded', u'amino acid'), (207, 'Chimera default', 'rounded', u'amino acid'), (208, 'Chimera default', 'rounded', u'amino acid'), (209, 'Chimera default', 'rounded', u'amino acid'), (210, 'Chimera default', 'rounded', u'amino acid'), (211, 'Chimera default', 'rounded', u'amino acid'), (212, 'Chimera default', 'rounded', u'amino acid'), (213, 'Chimera default', 'rounded', u'amino acid'), (214, 'Chimera default', 'rounded', u'amino acid'), (215, 'Chimera default', 'rounded', u'amino acid'), (216, 'Chimera default', 'rounded', u'amino acid'), (217, 'Chimera default', 'rounded', u'amino acid'),
(218, 'Chimera default', 'rounded', u'amino acid'), (219, 'Chimera default', 'rounded', u'amino acid'), (220, 'Chimera default', 'rounded', u'nucleic acid'), (221, 'Chimera default', 'rounded', u'nucleic acid'), (222, 'Chimera default', 'rounded', u'nucleic acid'), (223, 'Chimera default', 'rounded', u'unknown'), (224, 'Chimera default', 'rounded', u'unknown'), (225, 'Chimera default', 'rounded', u'unknown'), (226, 'Chimera default', 'rounded', u'unknown'), (227, 'Chimera default', 'rounded', u'unknown'), (228, 'Chimera default', 'rounded', u'unknown'), (229, 'Chimera default', 'rounded', u'unknown'), (230, 'Chimera default', 'rounded', u'unknown'), (231, 'Chimera default', 'rounded', u'unknown'), (232, 'Chimera default', 'rounded', u'unknown'), (233, 'Chimera default', 'rounded', u'unknown'), (234, 'Chimera default', 'rounded', u'unknown'), (235, 'Chimera default', 'rounded', u'unknown'), (236, 'Chimera default', 'rounded', u'unknown'), (237, 'Chimera default', 'rounded', u'unknown'), (238, 'Chimera default', 'rounded', u'unknown'), (239, 'Chimera default', 'rounded', u'unknown'),
(240, 'Chimera default', 'rounded', u'unknown'), (241, 'Chimera default', 'rounded', u'unknown'), (242, 'Chimera default', 'rounded', u'unknown'), (243, 'Chimera default', 'rounded', u'unknown'), (244, 'Chimera default', 'rounded', u'unknown'), (245, 'Chimera default', 'rounded', u'unknown'), (246, 'Chimera default', 'rounded', u'unknown'), (247, 'Chimera default', 'rounded', u'unknown'), (248, 'Chimera default', 'rounded', u'unknown'), (249, 'Chimera default', 'rounded', u'unknown'), (250, 'Chimera default', 'rounded', u'unknown'), (251, 'Chimera default', 'rounded', u'unknown'), (252, 'Chimera default', 'rounded', u'unknown'), (253, 'Chimera default', 'rounded', u'unknown'), (254, 'Chimera default', 'rounded', u'unknown'), (255, 'Chimera default', 'rounded', u'unknown'), (256, 'Chimera default', 'rounded', u'unknown'), (257, 'Chimera default', 'rounded', u'unknown'), (258, 'Chimera default', 'rounded', u'unknown'), (259, 'Chimera default', 'rounded', u'unknown'), (260, 'Chimera default', 'rounded', u'unknown'), (261, 'Chimera default', 'rounded', u'unknown'),
(262, 'Chimera default', 'rounded', u'unknown'), (263, 'Chimera default', 'rounded', u'unknown'), (264, 'Chimera default', 'rounded', u'unknown'), (265, 'Chimera default', 'rounded', u'unknown'), (266, 'Chimera default', 'rounded', u'unknown'), (267, 'Chimera default', 'rounded', u'unknown'), (268, 'Chimera default', 'rounded', u'unknown'), (269, 'Chimera default', 'rounded', u'unknown'), (270, 'Chimera default', 'rounded', u'unknown'), (271, 'Chimera default', 'rounded', u'unknown'), (272, 'Chimera default', 'rounded', u'unknown'), (273, 'Chimera default', 'rounded', u'unknown'), (274, 'Chimera default', 'rounded', u'unknown'), (275, 'Chimera default', 'rounded', u'unknown'), (276, 'Chimera default', 'rounded', u'unknown'), (277, 'Chimera default', 'rounded', u'unknown'), (278, 'Chimera default', 'rounded', u'unknown'), (279, 'Chimera default', 'rounded', u'unknown'), (280, 'Chimera default', 'rounded', u'unknown'), (281, 'Chimera default', 'rounded', u'unknown'), (282, 'Chimera default', 'rounded', u'unknown'), (283, 'Chimera default', 'rounded', u'unknown'),
(284, 'Chimera default', 'rounded', u'unknown'), (285, 'Chimera default', 'rounded', u'unknown'), (286, 'Chimera default', 'rounded', u'unknown'), (287, 'Chimera default', 'rounded', u'unknown'), (288, 'Chimera default', 'rounded', u'unknown'), (289, 'Chimera default', 'rounded', u'unknown'), (290, 'Chimera default', 'rounded', u'unknown'), (291, 'Chimera default', 'rounded', u'unknown'), (292, 'Chimera default', 'rounded', u'unknown'), (293, 'Chimera default', 'rounded', u'unknown'), (294, 'Chimera default', 'rounded', u'unknown'), (295, 'Chimera default', 'rounded', u'unknown'), (296, 'Chimera default', 'rounded', u'unknown'), (297, 'Chimera default', 'rounded', u'unknown'), (298, 'Chimera default', 'rounded', u'unknown'), (299, 'Chimera default', 'rounded', u'unknown'), (300, 'Chimera default', 'rounded', u'unknown'), (301, 'Chimera default', 'rounded', u'unknown'), (302, 'Chimera default', 'rounded', u'unknown'), (303, 'Chimera default', 'rounded', u'unknown'), (304, 'Chimera default', 'rounded', u'unknown'), (305, 'Chimera default', 'rounded', u'unknown'),
(306, 'Chimera default', 'rounded', u'unknown'), (307, 'Chimera default', 'rounded', u'unknown'), (308, 'Chimera default', 'rounded', u'unknown'), (309, 'Chimera default', 'rounded', u'unknown'), (310, 'Chimera default', 'rounded', u'unknown'), (311, 'Chimera default', 'rounded', u'unknown'), (312, 'Chimera default', 'rounded', u'unknown'), (313, 'Chimera default', 'rounded', u'unknown'), (314, 'Chimera default', 'rounded', u'unknown'), (315, 'Chimera default', 'rounded', u'unknown'), (316, 'Chimera default', 'rounded', u'amino acid'), (317, 'Chimera default', 'rounded', u'amino acid'), (318, 'Chimera default', 'rounded', u'amino acid'), (319, 'Chimera default', 'rounded', u'amino acid'), (320, 'Chimera default', 'rounded', u'amino acid'), (321, 'Chimera default', 'rounded', u'amino acid'), (322, 'Chimera default', 'rounded', u'amino acid'), (323, 'Chimera default', 'rounded', u'amino acid'), (324, 'Chimera default', 'rounded', u'amino acid'), (325, 'Chimera default', 'rounded', u'amino acid'), (326, 'Chimera default', 'rounded', u'amino acid'), (327, 'Chimera default', 'rounded', u'amino acid'),
(328, 'Chimera default', 'rounded', u'amino acid'), (329, 'Chimera default', 'rounded', u'amino acid'), (330, 'Chimera default', 'rounded', u'amino acid'), (331, 'Chimera default', 'rounded', u'amino acid'), (332, 'Chimera default', 'rounded', u'amino acid'), (333, 'Chimera default', 'rounded', u'amino acid'), (334, 'Chimera default', 'rounded', u'amino acid'), (335, 'Chimera default', 'rounded', u'amino acid'), (336, 'Chimera default', 'rounded', u'amino acid'), (337, 'Chimera default', 'rounded', u'amino acid'), (338, 'Chimera default', 'rounded', u'amino acid'), (339, 'Chimera default', 'rounded', u'amino acid'), (340, 'Chimera default', 'rounded', u'amino acid'), (341, 'Chimera default', 'rounded', u'amino acid'), (342, 'Chimera default', 'rounded', u'amino acid'), (343, 'Chimera default', 'rounded', u'amino acid'), (344, 'Chimera default', 'rounded', u'amino acid'), (345, 'Chimera default', 'rounded', u'amino acid'), (346, 'Chimera default', 'rounded', u'amino acid'), (347, 'Chimera default', 'rounded', u'amino acid'), (348, 'Chimera default', 'rounded', u'amino acid'),
(349, 'Chimera default', 'rounded', u'amino acid'), (350, 'Chimera default', 'rounded', u'amino acid'), (351, 'Chimera default', 'rounded', u'amino acid'), (352, 'Chimera default', 'rounded', u'amino acid'), (353, 'Chimera default', 'rounded', u'amino acid'), (354, 'Chimera default', 'rounded', u'amino acid'), (355, 'Chimera default', 'rounded', u'amino acid'), (356, 'Chimera default', 'rounded', u'amino acid'), (357, 'Chimera default', 'rounded', u'amino acid'), (358, 'Chimera default', 'rounded', u'amino acid'), (359, 'Chimera default', 'rounded', u'amino acid'), (360, 'Chimera default', 'rounded', u'amino acid'), (361, 'Chimera default', 'rounded', u'amino acid'), (362, 'Chimera default', 'rounded', u'amino acid'), (363, 'Chimera default', 'rounded', u'amino acid'), (364, 'Chimera default', 'rounded', u'amino acid'), (365, 'Chimera default', 'rounded', u'amino acid'), (366, 'Chimera default', 'rounded', u'amino acid'), (367, 'Chimera default', 'rounded', u'amino acid'), (368, 'Chimera default', 'rounded', u'amino acid'), (369, 'Chimera default', 'rounded', u'amino acid'),
(370, 'Chimera default', 'rounded', u'amino acid'), (371, 'Chimera default', 'rounded', u'amino acid'), (372, 'Chimera default', 'rounded', u'amino acid'), (373, 'Chimera default', 'rounded', u'amino acid'), (374, 'Chimera default', 'rounded', u'amino acid'), (375, 'Chimera default', 'rounded', u'amino acid'), (376, 'Chimera default', 'rounded', u'amino acid'), (377, 'Chimera default', 'rounded', u'amino acid'), (378, 'Chimera default', 'rounded', u'amino acid'), (379, 'Chimera default', 'rounded', u'amino acid'), (380, 'Chimera default', 'rounded', u'amino acid'), (381, 'Chimera default', 'rounded', u'amino acid'), (382, 'Chimera default', 'rounded', u'amino acid'), (383, 'Chimera default', 'rounded', u'amino acid'), (384, 'Chimera default', 'rounded', u'amino acid'), (385, 'Chimera default', 'rounded', u'amino acid'), (386, 'Chimera default', 'rounded', u'amino acid'), (387, 'Chimera default', 'rounded', u'amino acid'), (388, 'Chimera default', 'rounded', u'amino acid'), (389, 'Chimera default', 'rounded', u'amino acid'), (390, 'Chimera default', 'rounded', u'amino acid'),
(391, 'Chimera default', 'rounded', u'amino acid'), (392, 'Chimera default', 'rounded', u'amino acid'), (393, 'Chimera default', 'rounded', u'amino acid'), (394, 'Chimera default', 'rounded', u'amino acid'), (395, 'Chimera default', 'rounded', u'amino acid'), (396, 'Chimera default', 'rounded', u'amino acid'), (397, 'Chimera default', 'rounded', u'amino acid'), (398, 'Chimera default', 'rounded', u'amino acid'), (399, 'Chimera default', 'rounded', u'amino acid'), (400, 'Chimera default', 'rounded', u'amino acid'), (401, 'Chimera default', 'rounded', u'amino acid'), (402, 'Chimera default', 'rounded', u'amino acid'), (403, 'Chimera default', 'rounded', u'amino acid'), (404, 'Chimera default', 'rounded', u'amino acid'), (405, 'Chimera default', 'rounded', u'amino acid'), (406, 'Chimera default', 'rounded', u'amino acid'), (407, 'Chimera default', 'rounded', u'amino acid'), (408, 'Chimera default', 'rounded', u'amino acid'), (409, 'Chimera default', 'rounded', u'amino acid'), (410, 'Chimera default', 'rounded', u'amino acid'), (411, 'Chimera default', 'rounded', u'amino acid'),
(412, 'Chimera default', 'rounded', u'amino acid'), (413, 'Chimera default', 'rounded', u'amino acid'), (414, 'Chimera default', 'rounded', u'amino acid'), (415, 'Chimera default', 'rounded', u'amino acid'), (416, 'Chimera default', 'rounded', u'amino acid'), (417, 'Chimera default', 'rounded', u'amino acid'), (418, 'Chimera default', 'rounded', u'amino acid'), (419, 'Chimera default', 'rounded', u'amino acid'), (420, 'Chimera default', 'rounded', u'amino acid'), (421, 'Chimera default', 'rounded', u'amino acid'), (422, 'Chimera default', 'rounded', u'amino acid'), (423, 'Chimera default', 'rounded', u'amino acid'), (424, 'Chimera default', 'rounded', u'amino acid'), (425, 'Chimera default', 'rounded', u'amino acid'), (426, 'Chimera default', 'rounded', u'amino acid'), (427, 'Chimera default', 'rounded', u'amino acid'), (428, 'Chimera default', 'rounded', u'amino acid'), (429, 'Chimera default', 'rounded', u'amino acid'), (430, 'Chimera default', 'rounded', u'amino acid'), (431, 'Chimera default', 'rounded', u'amino acid'), (432, 'Chimera default', 'rounded', u'amino acid'),
(433, 'Chimera default', 'rounded', u'amino acid'), (434, 'Chimera default', 'rounded', u'amino acid'), (435, 'Chimera default', 'rounded', u'amino acid'), (436, 'Chimera default', 'rounded', u'amino acid'), (437, 'Chimera default', 'rounded', u'amino acid'), (438, 'Chimera default', 'rounded', u'amino acid'), (439, 'Chimera default', 'rounded', u'amino acid'), (440, 'Chimera default', 'rounded', u'amino acid'), (441, 'Chimera default', 'rounded', u'amino acid'), (442, 'Chimera default', 'rounded', u'amino acid'), (443, 'Chimera default', 'rounded', u'amino acid'), (444, 'Chimera default', 'rounded', u'amino acid'), (445, 'Chimera default', 'rounded', u'amino acid'), (446, 'Chimera default', 'rounded', u'amino acid'), (447, 'Chimera default', 'rounded', u'amino acid'), (448, 'Chimera default', 'rounded', u'amino acid'), (449, 'Chimera default', 'rounded', u'amino acid'), (450, 'Chimera default', 'rounded', u'amino acid'), (451, 'Chimera default', 'rounded', u'amino acid'), (452, 'Chimera default', 'rounded', u'amino acid'), (453, 'Chimera default', 'rounded', u'amino acid'),
(454, 'Chimera default', 'rounded', u'amino acid'), (455, 'Chimera default', 'rounded', u'amino acid'), (456, 'Chimera default', 'rounded', u'amino acid'), (457, 'Chimera default', 'rounded', u'amino acid'), (458, 'Chimera default', 'rounded', u'amino acid'), (459, 'Chimera default', 'rounded', u'amino acid'), (460, 'Chimera default', 'rounded', u'amino acid'), (461, 'Chimera default', 'rounded', u'amino acid'), (462, 'Chimera default', 'rounded', u'amino acid'), (463, 'Chimera default', 'rounded', u'amino acid'), (464, 'Chimera default', 'rounded', u'amino acid'), (465, 'Chimera default', 'rounded', u'amino acid'), (466, 'Chimera default', 'rounded', u'amino acid'), (467, 'Chimera default', 'rounded', u'amino acid'), (468, 'Chimera default', 'rounded', u'amino acid'), (469, 'Chimera default', 'rounded', u'amino acid'), (470, 'Chimera default', 'rounded', u'amino acid'), (471, 'Chimera default', 'rounded', u'amino acid'), (472, 'Chimera default', 'rounded', u'amino acid'), (473, 'Chimera default', 'rounded', u'amino acid'), (474, 'Chimera default', 'rounded', u'amino acid'),
(475, 'Chimera default', 'rounded', u'amino acid'), (476, 'Chimera default', 'rounded', u'amino acid'), (477, 'Chimera default', 'rounded', u'amino acid'), (478, 'Chimera default', 'rounded', u'amino acid'), (479, 'Chimera default', 'rounded', u'amino acid'), (480, 'Chimera default', 'rounded', u'amino acid'), (481, 'Chimera default', 'rounded', u'amino acid'), (482, 'Chimera default', 'rounded', u'amino acid'), (483, 'Chimera default', 'rounded', u'amino acid'), (484, 'Chimera default', 'rounded', u'amino acid'), (485, 'Chimera default', 'rounded', u'amino acid'), (486, 'Chimera default', 'rounded', u'amino acid'), (487, 'Chimera default', 'rounded', u'amino acid'), (488, 'Chimera default', 'rounded', u'amino acid'), (489, 'Chimera default', 'rounded', u'amino acid'), (490, 'Chimera default', 'rounded', u'amino acid'), (491, 'Chimera default', 'rounded', u'amino acid'), (492, 'Chimera default', 'rounded', u'amino acid'), (493, 'Chimera default', 'rounded', u'amino acid'), (494, 'Chimera default', 'rounded', u'amino acid'), (495, 'Chimera default', 'rounded', u'amino acid'),
(496, 'Chimera default', 'rounded', u'amino acid'), (497, 'Chimera default', 'rounded', u'amino acid'), (498, 'Chimera default', 'rounded', u'amino acid'), (499, 'Chimera default', 'rounded', u'amino acid'), (500, 'Chimera default', 'rounded', u'amino acid'), (501, 'Chimera default', 'rounded', u'amino acid'), (502, 'Chimera default', 'rounded', u'amino acid'), (503, 'Chimera default', 'rounded', u'amino acid'), (504, 'Chimera default', 'rounded', u'amino acid'), (505, 'Chimera default', 'rounded', u'amino acid'), (506, 'Chimera default', 'rounded', u'amino acid'), (507, 'Chimera default', 'rounded', u'amino acid'), (508, 'Chimera default', 'rounded', u'amino acid'), (509, 'Chimera default', 'rounded', u'amino acid'), (510, 'Chimera default', 'rounded', u'amino acid'), (511, 'Chimera default', 'rounded', u'amino acid'), (512, 'Chimera default', 'rounded', u'amino acid'), (513, 'Chimera default', 'rounded', u'amino acid'), (514, 'Chimera default', 'rounded', u'amino acid'), (515, 'Chimera default', 'rounded', u'amino acid'), (516, 'Chimera default', 'rounded', u'amino acid'),
(517, 'Chimera default', 'rounded', u'amino acid'), (518, 'Chimera default', 'rounded', u'amino acid'), (519, 'Chimera default', 'rounded', u'amino acid'), (520, 'Chimera default', 'rounded', u'amino acid'), (521, 'Chimera default', 'rounded', u'amino acid'), (522, 'Chimera default', 'rounded', u'amino acid'), (523, 'Chimera default', 'rounded', u'amino acid'), (524, 'Chimera default', 'rounded', u'amino acid'), (525, 'Chimera default', 'rounded', u'amino acid'), (526, 'Chimera default', 'rounded', u'amino acid'), (527, 'Chimera default', 'rounded', u'amino acid'), (528, 'Chimera default', 'rounded', u'amino acid'), (529, 'Chimera default', 'rounded', u'amino acid'), (530, 'Chimera default', 'rounded', u'amino acid'), (531, 'Chimera default', 'rounded', u'amino acid'), (532, 'Chimera default', 'rounded', u'amino acid'), (533, 'Chimera default', 'rounded', u'amino acid'), (534, 'Chimera default', 'rounded', u'amino acid'), (535, 'Chimera default', 'rounded', u'amino acid'), (536, 'Chimera default', 'rounded', u'amino acid'), (537, 'Chimera default', 'rounded', u'amino acid'),
(538, 'Chimera default', 'rounded', u'amino acid'), (539, 'Chimera default', 'rounded', u'amino acid'), (540, 'Chimera default', 'rounded', u'amino acid'), (541, 'Chimera default', 'rounded', u'amino acid'), (542, 'Chimera default', 'rounded', u'amino acid'), (543, 'Chimera default', 'rounded', u'amino acid'), (544, 'Chimera default', 'rounded', u'amino acid'), (545, 'Chimera default', 'rounded', u'amino acid'), (546, 'Chimera default', 'rounded', u'amino acid'), (547, 'Chimera default', 'rounded', u'amino acid'), (548, 'Chimera default', 'rounded', u'amino acid'), (549, 'Chimera default', 'rounded', u'amino acid'), (550, 'Chimera default', 'rounded', u'amino acid'), (551, 'Chimera default', 'rounded', u'amino acid'), (552, 'Chimera default', 'rounded', u'amino acid'), (553, 'Chimera default', 'rounded', u'amino acid'), (554, 'Chimera default', 'rounded', u'amino acid'), (555, 'Chimera default', 'rounded', u'amino acid'), (556, 'Chimera default', 'rounded', u'amino acid'), (557, 'Chimera default', 'rounded', u'amino acid'), (558, 'Chimera default', 'rounded', u'amino acid'),
(559, 'Chimera default', 'rounded', u'amino acid'), (560, 'Chimera default', 'rounded', u'amino acid'), (561, 'Chimera default', 'rounded', u'amino acid'), (562, 'Chimera default', 'rounded', u'amino acid'), (563, 'Chimera default', 'rounded', u'amino acid'), (564, 'Chimera default', 'rounded', u'amino acid'), (565, 'Chimera default', 'rounded', u'amino acid'), (566, 'Chimera default', 'rounded', u'amino acid'), (567, 'Chimera default', 'rounded', u'amino acid'), (568, 'Chimera default', 'rounded', u'amino acid'), (569, 'Chimera default', 'rounded', u'amino acid'), (570, 'Chimera default', 'rounded', u'amino acid'), (571, 'Chimera default', 'rounded', u'amino acid'), (572, 'Chimera default', 'rounded', u'amino acid'), (573, 'Chimera default', 'rounded', u'amino acid'), (574, 'Chimera default', 'rounded', u'amino acid'), (575, 'Chimera default', 'rounded', u'amino acid'), (576, 'Chimera default', 'rounded', u'amino acid'), (577, 'Chimera default', 'rounded', u'amino acid'), (578, 'Chimera default', 'rounded', u'amino acid'), (579, 'Chimera default', 'rounded', u'amino acid'),
(580, 'Chimera default', 'rounded', u'amino acid'), (581, 'Chimera default', 'rounded', u'amino acid'), (582, 'Chimera default', 'rounded', u'amino acid'), (583, 'Chimera default', 'rounded', u'amino acid'), (584, 'Chimera default', 'rounded', u'amino acid'), (585, 'Chimera default', 'rounded', u'amino acid'), (586, 'Chimera default', 'rounded', u'amino acid'), (587, 'Chimera default', 'rounded', u'amino acid'), (588, 'Chimera default', 'rounded', u'amino acid'), (589, 'Chimera default', 'rounded', u'amino acid'), (590, 'Chimera default', 'rounded', u'amino acid'), (591, 'Chimera default', 'rounded', u'amino acid'), (592, 'Chimera default', 'rounded', u'amino acid'), (593, 'Chimera default', 'rounded', u'amino acid'), (594, 'Chimera default', 'rounded', u'amino acid'), (595, 'Chimera default', 'rounded', u'amino acid'), (596, 'Chimera default', 'rounded', u'amino acid'), (597, 'Chimera default', 'rounded', u'amino acid'), (598, 'Chimera default', 'rounded', u'amino acid'), (599, 'Chimera default', 'rounded', u'amino acid'), (600, 'Chimera default', 'rounded', u'amino acid'),
(601, 'Chimera default', 'rounded', u'amino acid'), (602, 'Chimera default', 'rounded', u'amino acid'), (603, 'Chimera default', 'rounded', u'amino acid'), (604, 'Chimera default', 'rounded', u'amino acid'), (605, 'Chimera default', 'rounded', u'amino acid'), (606, 'Chimera default', 'rounded', u'amino acid'), (607, 'Chimera default', 'rounded', u'amino acid'), (608, 'Chimera default', 'rounded', u'amino acid'), (609, 'Chimera default', 'rounded', u'amino acid'), (610, 'Chimera default', 'rounded', u'amino acid'), (611, 'Chimera default', 'rounded', u'amino acid'), (612, 'Chimera default', 'rounded', u'amino acid'), (613, 'Chimera default', 'rounded', u'amino acid'), (614, 'Chimera default', 'rounded', u'amino acid'), (615, 'Chimera default', 'rounded', u'amino acid'), (616, 'Chimera default', 'rounded', u'amino acid'), (617, 'Chimera default', 'rounded', u'amino acid'), (618, 'Chimera default', 'rounded', u'amino acid'), (619, 'Chimera default', 'rounded', u'amino acid'), (620, 'Chimera default', 'rounded', u'amino acid'), (621, 'Chimera default', 'rounded', u'amino acid'),
(622, 'Chimera default', 'rounded', u'amino acid'), (623, 'Chimera default', 'rounded', u'amino acid'), (624, 'Chimera default', 'rounded', u'amino acid'), (625, 'Chimera default', 'rounded', u'amino acid'), (626, 'Chimera default', 'rounded', u'amino acid'), (627, 'Chimera default', 'rounded', u'amino acid'), (628, 'Chimera default', 'rounded', u'amino acid'), (629, 'Chimera default', 'rounded', u'amino acid'), (630, 'Chimera default', 'rounded', u'amino acid'), (631, 'Chimera default', 'rounded', u'amino acid'), (632, 'Chimera default', 'rounded', u'amino acid'), (633, 'Chimera default', 'rounded', u'amino acid'), (634, 'Chimera default', 'rounded', u'amino acid'), (635, 'Chimera default', 'rounded', u'amino acid'), (636, 'Chimera default', 'rounded', u'amino acid'), (637, 'Chimera default', 'rounded', u'amino acid'), (638, 'Chimera default', 'rounded', u'amino acid'), (639, 'Chimera default', 'rounded', u'amino acid'), (640, 'Chimera default', 'rounded', u'amino acid'), (641, 'Chimera default', 'rounded', u'amino acid'), (642, 'Chimera default', 'rounded', u'amino acid'),
(643, 'Chimera default', 'rounded', u'amino acid'), (644, 'Chimera default', 'rounded', u'amino acid'), (645, 'Chimera default', 'rounded', u'amino acid'), (646, 'Chimera default', 'rounded', u'amino acid'), (647, 'Chimera default', 'rounded', u'amino acid'), (648, 'Chimera default', 'rounded', u'amino acid'), (649, 'Chimera default', 'rounded', u'amino acid'), (650, 'Chimera default', 'rounded', u'amino acid'), (651, 'Chimera default', 'rounded', u'amino acid'), (652, 'Chimera default', 'rounded', u'amino acid'), (653, 'Chimera default', 'rounded', u'amino acid'), (654, 'Chimera default', 'rounded', u'amino acid'), (655, 'Chimera default', 'rounded', u'amino acid'), (656, 'Chimera default', 'rounded', u'amino acid'), (657, 'Chimera default', 'rounded', u'amino acid'), (658, 'Chimera default', 'rounded', u'amino acid'), (659, 'Chimera default', 'rounded', u'amino acid'), (660, 'Chimera default', 'rounded', u'amino acid'), (661, 'Chimera default', 'rounded', u'amino acid'), (662, 'Chimera default', 'rounded', u'amino acid'), (663, 'Chimera default', 'rounded', u'amino acid'),
(664, 'Chimera default', 'rounded', u'amino acid'), (665, 'Chimera default', 'rounded', u'amino acid'), (666, 'Chimera default', 'rounded', u'amino acid'), (667, 'Chimera default', 'rounded', u'amino acid'), (668, 'Chimera default', 'rounded', u'amino acid'), (669, 'Chimera default', 'rounded', u'amino acid'), (670, 'Chimera default', 'rounded', u'amino acid'), (671, 'Chimera default', 'rounded', u'amino acid'), (672, 'Chimera default', 'rounded', u'amino acid'), (673, 'Chimera default', 'rounded', u'amino acid'), (674, 'Chimera default', 'rounded', u'amino acid'), (675, 'Chimera default', 'rounded', u'amino acid'), (676, 'Chimera default', 'rounded', u'amino acid'), (677, 'Chimera default', 'rounded', u'amino acid'), (678, 'Chimera default', 'rounded', u'amino acid'), (679, 'Chimera default', 'rounded', u'amino acid'), (680, 'Chimera default', 'rounded', u'amino acid'), (681, 'Chimera default', 'rounded', u'amino acid'), (682, 'Chimera default', 'rounded', u'amino acid'), (683, 'Chimera default', 'rounded', u'amino acid'), (684, 'Chimera default', 'rounded', u'amino acid'),
(685, 'Chimera default', 'rounded', u'amino acid'), (686, 'Chimera default', 'rounded', u'amino acid'), (687, 'Chimera default', 'rounded', u'amino acid'), (688, 'Chimera default', 'rounded', u'amino acid'), (689, 'Chimera default', 'rounded', u'amino acid'), (690, 'Chimera default', 'rounded', u'amino acid'), (691, 'Chimera default', 'rounded', u'amino acid'), (692, 'Chimera default', 'rounded', u'amino acid'), (693, 'Chimera default', 'rounded', u'amino acid'), (694, 'Chimera default', 'rounded', u'amino acid'), (695, 'Chimera default', 'rounded', u'amino acid'), (696, 'Chimera default', 'rounded', u'amino acid'), (697, 'Chimera default', 'rounded', u'amino acid'), (698, 'Chimera default', 'rounded', u'amino acid'), (699, 'Chimera default', 'rounded', u'amino acid'), (700, 'Chimera default', 'rounded', u'amino acid'), (701, 'Chimera default', 'rounded', u'amino acid'), (702, 'Chimera default', 'rounded', u'amino acid'), (703, 'Chimera default', 'rounded', u'amino acid'), (704, 'Chimera default', 'rounded', u'amino acid'), (705, 'Chimera default', 'rounded', u'amino acid'),
(706, 'Chimera default', 'rounded', u'amino acid'), (707, 'Chimera default', 'rounded', u'amino acid'), (708, 'Chimera default', 'rounded', u'amino acid'), (709, 'Chimera default', 'rounded', u'amino acid'), (710, 'Chimera default', 'rounded', u'amino acid'), (711, 'Chimera default', 'rounded', u'amino acid'), (712, 'Chimera default', 'rounded', u'amino acid'), (713, 'Chimera default', 'rounded', u'amino acid'), (714, 'Chimera default', 'rounded', u'amino acid'), (715, 'Chimera default', 'rounded', u'amino acid'), (716, 'Chimera default', 'rounded', u'amino acid'), (717, 'Chimera default', 'rounded', u'amino acid'), (718, 'Chimera default', 'rounded', u'amino acid'), (719, 'Chimera default', 'rounded', u'amino acid'), (720, 'Chimera default', 'rounded', u'amino acid'), (721, 'Chimera default', 'rounded', u'amino acid'), (722, 'Chimera default', 'rounded', u'amino acid'), (723, 'Chimera default', 'rounded', u'amino acid'), (724, 'Chimera default', 'rounded', u'amino acid'), (725, 'Chimera default', 'rounded', u'amino acid'), (726, 'Chimera default', 'rounded', u'amino acid'),
(727, 'Chimera default', 'rounded', u'amino acid'), (728, 'Chimera default', 'rounded', u'amino acid'), (729, 'Chimera default', 'rounded', u'amino acid'), (730, 'Chimera default', 'rounded', u'amino acid'), (731, 'Chimera default', 'rounded', u'amino acid'), (732, 'Chimera default', 'rounded', u'amino acid'), (733, 'Chimera default', 'rounded', u'amino acid'), (734, 'Chimera default', 'rounded', u'amino acid'), (735, 'Chimera default', 'rounded', u'amino acid'), (736, 'Chimera default', 'rounded', u'amino acid'), (737, 'Chimera default', 'rounded', u'amino acid'), (738, 'Chimera default', 'rounded', u'amino acid'), (739, 'Chimera default', 'rounded', u'amino acid'), (740, 'Chimera default', 'rounded', u'amino acid'), (741, 'Chimera default', 'rounded', u'amino acid'), (742, 'Chimera default', 'rounded', u'amino acid'), (743, 'Chimera default', 'rounded', u'amino acid'), (744, 'Chimera default', 'rounded', u'amino acid'), (745, 'Chimera default', 'rounded', u'amino acid'), (746, 'Chimera default', 'rounded', u'amino acid'), (747, 'Chimera default', 'rounded', u'amino acid'),
(748, 'Chimera default', 'rounded', u'amino acid'), (749, 'Chimera default', 'rounded', u'amino acid'), (750, 'Chimera default', 'rounded', u'amino acid'), (751, 'Chimera default', 'rounded', u'amino acid'), (752, 'Chimera default', 'rounded', u'amino acid'), (753, 'Chimera default', 'rounded', u'amino acid'), (754, 'Chimera default', 'rounded', u'amino acid'), (755, 'Chimera default', 'rounded', u'amino acid'), (756, 'Chimera default', 'rounded', u'amino acid'), (757, 'Chimera default', 'rounded', u'amino acid'), (758, 'Chimera default', 'rounded', u'amino acid'), (759, 'Chimera default', 'rounded', u'amino acid'), (760, 'Chimera default', 'rounded', u'amino acid'), (761, 'Chimera default', 'rounded', u'amino acid'), (762, 'Chimera default', 'rounded', u'amino acid'), (763, 'Chimera default', 'rounded', u'amino acid'), (764, 'Chimera default', 'rounded', u'amino acid'), (765, 'Chimera default', 'rounded', u'amino acid'), (766, 'Chimera default', 'rounded', u'amino acid'), (767, 'Chimera default', 'rounded', u'amino acid'), (768, 'Chimera default', 'rounded', u'amino acid'),
(769, 'Chimera default', 'rounded', u'amino acid'), (770, 'Chimera default', 'rounded', u'amino acid'), (771, 'Chimera default', 'rounded', u'amino acid'), (772, 'Chimera default', 'rounded', u'amino acid'), (773, 'Chimera default', 'rounded', u'amino acid'), (774, 'Chimera default', 'rounded', u'amino acid'), (775, 'Chimera default', 'rounded', u'amino acid'), (776, 'Chimera default', 'rounded', u'amino acid'), (777, 'Chimera default', 'rounded', u'amino acid'), (778, 'Chimera default', 'rounded', u'amino acid'), (779, 'Chimera default', 'rounded', u'amino acid'), (780, 'Chimera default', 'rounded', u'amino acid'), (781, 'Chimera default', 'rounded', u'amino acid'), (782, 'Chimera default', 'rounded', u'amino acid'), (783, 'Chimera default', 'rounded', u'amino acid'), (784, 'Chimera default', 'rounded', u'amino acid'), (785, 'Chimera default', 'rounded', u'amino acid'), (786, 'Chimera default', 'rounded', u'amino acid'), (787, 'Chimera default', 'rounded', u'amino acid'), (788, 'Chimera default', 'rounded', u'amino acid'), (789, 'Chimera default', 'rounded', u'amino acid'),
(790, 'Chimera default', 'rounded', u'amino acid'), (791, 'Chimera default', 'rounded', u'amino acid'), (792, 'Chimera default', 'rounded', u'amino acid'), (793, 'Chimera default', 'rounded', u'amino acid'), (794, 'Chimera default', 'rounded', u'amino acid'), (795, 'Chimera default', 'rounded', u'amino acid'), (796, 'Chimera default', 'rounded', u'amino acid'), (797, 'Chimera default', 'rounded', u'amino acid'), (798, 'Chimera default', 'rounded', u'amino acid'), (799, 'Chimera default', 'rounded', u'amino acid'), (800, 'Chimera default', 'rounded', u'amino acid'), (801, 'Chimera default', 'rounded', u'amino acid'), (802, 'Chimera default', 'rounded', u'amino acid'), (803, 'Chimera default', 'rounded', u'amino acid'), (804, 'Chimera default', 'rounded', u'amino acid'), (805, 'Chimera default', 'rounded', u'amino acid'), (806, 'Chimera default', 'rounded', u'amino acid'), (807, 'Chimera default', 'rounded', u'amino acid'), (808, 'Chimera default', 'rounded', u'amino acid'), (809, 'Chimera default', 'rounded', u'amino acid'), (810, 'Chimera default', 'rounded', u'amino acid'),
(811, 'Chimera default', 'rounded', u'amino acid'), (812, 'Chimera default', 'rounded', u'amino acid'), (813, 'Chimera default', 'rounded', u'amino acid'), (814, 'Chimera default', 'rounded', u'amino acid'), (815, 'Chimera default', 'rounded', u'amino acid'), (816, 'Chimera default', 'rounded', u'amino acid'), (817, 'Chimera default', 'rounded', u'amino acid'), (818, 'Chimera default', 'rounded', u'amino acid'), (819, 'Chimera default', 'rounded', u'amino acid'), (820, 'Chimera default', 'rounded', u'amino acid'), (821, 'Chimera default', 'rounded', u'amino acid'), (822, 'Chimera default', 'rounded', u'amino acid'), (823, 'Chimera default', 'rounded', u'amino acid'), (824, 'Chimera default', 'rounded', u'amino acid'), (825, 'Chimera default', 'rounded', u'amino acid'), (826, 'Chimera default', 'rounded', u'amino acid'), (827, 'Chimera default', 'rounded', u'amino acid'), (828, 'Chimera default', 'rounded', u'amino acid'), (829, 'Chimera default', 'rounded', u'amino acid'), (830, 'Chimera default', 'rounded', u'amino acid'), (831, 'Chimera default', 'rounded', u'amino acid'),
(832, 'Chimera default', 'rounded', u'amino acid'), (833, 'Chimera default', 'rounded', u'amino acid'), (834, 'Chimera default', 'rounded', u'amino acid'), (835, 'Chimera default', 'rounded', u'amino acid'), (836, 'Chimera default', 'rounded', u'amino acid'), (837, 'Chimera default', 'rounded', u'amino acid'), (838, 'Chimera default', 'rounded', u'amino acid'), (839, 'Chimera default', 'rounded', u'amino acid'), (840, 'Chimera default', 'rounded', u'amino acid'), (841, 'Chimera default', 'rounded', u'amino acid'), (842, 'Chimera default', 'rounded', u'amino acid'), (843, 'Chimera default', 'rounded', u'amino acid'), (844, 'Chimera default', 'rounded', u'amino acid'), (845, 'Chimera default', 'rounded', u'amino acid'), (846, 'Chimera default', 'rounded', u'amino acid'), (847, 'Chimera default', 'rounded', u'amino acid'), (848, 'Chimera default', 'rounded', u'amino acid'), (849, 'Chimera default', 'rounded', u'amino acid'), (850, 'Chimera default', 'rounded', u'amino acid'), (851, 'Chimera default', 'rounded', u'amino acid'), (852, 'Chimera default', 'rounded', u'amino acid'),
(853, 'Chimera default', 'rounded', u'amino acid'), (854, 'Chimera default', 'rounded', u'amino acid'), (855, 'Chimera default', 'rounded', u'amino acid'), (856, 'Chimera default', 'rounded', u'amino acid'), (857, 'Chimera default', 'rounded', u'amino acid'), (858, 'Chimera default', 'rounded', u'amino acid'), (859, 'Chimera default', 'rounded', u'amino acid'), (860, 'Chimera default', 'rounded', u'amino acid'), (861, 'Chimera default', 'rounded', u'amino acid'), (862, 'Chimera default', 'rounded', u'amino acid'), (863, 'Chimera default', 'rounded', u'amino acid'), (864, 'Chimera default', 'rounded', u'amino acid'), (865, 'Chimera default', 'rounded', u'amino acid'), (866, 'Chimera default', 'rounded', u'amino acid'), (867, 'Chimera default', 'rounded', u'amino acid'), (868, 'Chimera default', 'rounded', u'amino acid'), (869, 'Chimera default', 'rounded', u'amino acid'), (870, 'Chimera default', 'rounded', u'amino acid'), (871, 'Chimera default', 'rounded', u'amino acid'), (872, 'Chimera default', 'rounded', u'amino acid'), (873, 'Chimera default', 'rounded', u'amino acid'),
(874, 'Chimera default', 'rounded', u'amino acid'), (875, 'Chimera default', 'rounded', u'amino acid'), (876, 'Chimera default', 'rounded', u'amino acid'), (877, 'Chimera default', 'rounded', u'amino acid'), (878, 'Chimera default', 'rounded', u'amino acid'), (879, 'Chimera default', 'rounded', u'amino acid'), (880, 'Chimera default', 'rounded', u'amino acid'), (881, 'Chimera default', 'rounded', u'amino acid'), (882, 'Chimera default', 'rounded', u'amino acid'), (883, 'Chimera default', 'rounded', u'amino acid'), (884, 'Chimera default', 'rounded', u'amino acid'), (885, 'Chimera default', 'rounded', u'amino acid'), (886, 'Chimera default', 'rounded', u'amino acid'), (887, 'Chimera default', 'rounded', u'amino acid'), (888, 'Chimera default', 'rounded', u'amino acid'), (889, 'Chimera default', 'rounded', u'amino acid'), (890, 'Chimera default', 'rounded', u'amino acid'), (891, 'Chimera default', 'rounded', u'amino acid'), (892, 'Chimera default', 'rounded', u'amino acid'), (893, 'Chimera default', 'rounded', u'amino acid'), (894, 'Chimera default', 'rounded', u'amino acid'),
(895, 'Chimera default', 'rounded', u'amino acid'), (896, 'Chimera default', 'rounded', u'amino acid'), (897, 'Chimera default', 'rounded', u'amino acid'), (898, 'Chimera default', 'rounded', u'amino acid'), (899, 'Chimera default', 'rounded', u'amino acid'), (900, 'Chimera default', 'rounded', u'amino acid'), (901, 'Chimera default', 'rounded', u'amino acid'), (902, 'Chimera default', 'rounded', u'amino acid'), (903, 'Chimera default', 'rounded', u'amino acid'), (904, 'Chimera default', 'rounded', u'amino acid'), (905, 'Chimera default', 'rounded', u'amino acid'), (906, 'Chimera default', 'rounded', u'amino acid'), (907, 'Chimera default', 'rounded', u'amino acid'), (908, 'Chimera default', 'rounded', u'amino acid'), (909, 'Chimera default', 'rounded', u'amino acid'), (910, 'Chimera default', 'rounded', u'amino acid'), (911, 'Chimera default', 'rounded', u'amino acid'), (912, 'Chimera default', 'rounded', u'amino acid'), (913, 'Chimera default', 'rounded', u'amino acid'), (914, 'Chimera default', 'rounded', u'amino acid'), (915, 'Chimera default', 'rounded', u'amino acid'),
(916, 'Chimera default', 'rounded', u'amino acid'), (917, 'Chimera default', 'rounded', u'amino acid'), (918, 'Chimera default', 'rounded', u'amino acid'), (919, 'Chimera default', 'rounded', u'amino acid'), (920, 'Chimera default', 'rounded', u'amino acid'), (921, 'Chimera default', 'rounded', u'amino acid'), (922, 'Chimera default', 'rounded', u'amino acid'), (923, 'Chimera default', 'rounded', u'amino acid'), (924, 'Chimera default', 'rounded', u'amino acid'), (925, 'Chimera default', 'rounded', u'amino acid'), (926, 'Chimera default', 'rounded', u'amino acid'), (927, 'Chimera default', 'rounded', u'amino acid'), (928, 'Chimera default', 'rounded', u'amino acid'), (929, 'Chimera default', 'rounded', u'amino acid'), (930, 'Chimera default', 'rounded', u'amino acid'), (931, 'Chimera default', 'rounded', u'amino acid'), (932, 'Chimera default', 'rounded', u'amino acid'), (933, 'Chimera default', 'rounded', u'amino acid'), (934, 'Chimera default', 'rounded', u'amino acid'), (935, 'Chimera default', 'rounded', u'amino acid'), (936, 'Chimera default', 'rounded', u'amino acid'),
(937, 'Chimera default', 'rounded', u'amino acid'), (938, 'Chimera default', 'rounded', u'amino acid'), (939, 'Chimera default', 'rounded', u'amino acid'), (940, 'Chimera default', 'rounded', u'amino acid'), (941, 'Chimera default', 'rounded', u'amino acid'), (942, 'Chimera default', 'rounded', u'amino acid'), (943, 'Chimera default', 'rounded', u'amino acid'), (944, 'Chimera default', 'rounded', u'amino acid'), (945, 'Chimera default', 'rounded', u'amino acid'), (946, 'Chimera default', 'rounded', u'amino acid'), (947, 'Chimera default', 'rounded', u'amino acid'), (948, 'Chimera default', 'rounded', u'amino acid'), (949, 'Chimera default', 'rounded', u'amino acid'), (950, 'Chimera default', 'rounded', u'amino acid'), (951, 'Chimera default', 'rounded', u'amino acid'), (952, 'Chimera default', 'rounded', u'amino acid'), (953, 'Chimera default', 'rounded', u'amino acid'), (954, 'Chimera default', 'rounded', u'amino acid'), (955, 'Chimera default', 'rounded', u'amino acid'), (956, 'Chimera default', 'rounded', u'amino acid'), (957, 'Chimera default', 'rounded', u'amino acid'),
(958, 'Chimera default', 'rounded', u'amino acid'), (959, 'Chimera default', 'rounded', u'amino acid'), (960, 'Chimera default', 'rounded', u'amino acid'), (961, 'Chimera default', 'rounded', u'amino acid'), (962, 'Chimera default', 'rounded', u'amino acid'), (963, 'Chimera default', 'rounded', u'amino acid'), (964, 'Chimera default', 'rounded', u'amino acid'), (965, 'Chimera default', 'rounded', u'amino acid'), (966, 'Chimera default', 'rounded', u'amino acid'), (967, 'Chimera default', 'rounded', u'amino acid'), (968, 'Chimera default', 'rounded', u'amino acid'), (969, 'Chimera default', 'rounded', u'amino acid'), (970, 'Chimera default', 'rounded', u'amino acid'), (971, 'Chimera default', 'rounded', u'amino acid'), (972, 'Chimera default', 'rounded', u'amino acid'), (973, 'Chimera default', 'rounded', u'amino acid'), (974, 'Chimera default', 'rounded', u'amino acid'), (975, 'Chimera default', 'rounded', u'amino acid'), (976, 'Chimera default', 'rounded', u'amino acid'), (977, 'Chimera default', 'rounded', u'amino acid'), (978, 'Chimera default', 'rounded', u'amino acid'),
(979, 'Chimera default', 'rounded', u'amino acid'), (980, 'Chimera default', 'rounded', u'amino acid'), (981, 'Chimera default', 'rounded', u'amino acid'), (982, 'Chimera default', 'rounded', u'amino acid'), (983, 'Chimera default', 'rounded', u'amino acid'), (984, 'Chimera default', 'rounded', u'amino acid'), (985, 'Chimera default', 'rounded', u'amino acid'), (986, 'Chimera default', 'rounded', u'amino acid'), (987, 'Chimera default', 'rounded', u'amino acid'), (988, 'Chimera default', 'rounded', u'amino acid'), (989, 'Chimera default', 'rounded', u'amino acid'), (990, 'Chimera default', 'rounded', u'amino acid'), (991, 'Chimera default', 'rounded', u'amino acid'), (992, 'Chimera default', 'rounded', u'amino acid'), (993, 'Chimera default', 'rounded', u'amino acid'), (994, 'Chimera default', 'rounded', u'amino acid'), (995, 'Chimera default', 'rounded', u'amino acid'), (996, 'Chimera default', 'rounded', u'amino acid'), (997, 'Chimera default', 'rounded', u'amino acid'), (998, 'Chimera default', 'rounded', u'amino acid'), (999, 'Chimera default', 'rounded', u'amino acid'),
(1000, 'Chimera default', 'rounded', u'amino acid'), (1001, 'Chimera default', 'rounded', u'amino acid'), (1002, 'Chimera default', 'rounded', u'amino acid'), (1003, 'Chimera default', 'rounded', u'amino acid'), (1004, 'Chimera default', 'rounded', u'amino acid'), (1005, 'Chimera default', 'rounded', u'amino acid'), (1006, 'Chimera default', 'rounded', u'amino acid'), (1007, 'Chimera default', 'rounded', u'amino acid'), (1008, 'Chimera default', 'rounded', u'amino acid'), (1009, 'Chimera default', 'rounded', u'amino acid'), (1010, 'Chimera default', 'rounded', u'amino acid'), (1011, 'Chimera default', 'rounded', u'amino acid'), (1012, 'Chimera default', 'rounded', u'amino acid'), (1013, 'Chimera default', 'rounded', u'amino acid'), (1014, 'Chimera default', 'rounded', u'amino acid'), (1015, 'Chimera default', 'rounded', u'amino acid'), (1016, 'Chimera default', 'rounded', u'amino acid'), (1017, 'Chimera default', 'rounded', u'amino acid'), (1018, 'Chimera default', 'rounded', u'amino acid'), (1019, 'Chimera default', 'rounded', u'amino acid'), (1020, 'Chimera default', 'rounded', u'amino acid'),
(1021, 'Chimera default', 'rounded', u'amino acid'), (1022, 'Chimera default', 'rounded', u'amino acid'), (1023, 'Chimera default', 'rounded', u'amino acid'), (1024, 'Chimera default', 'rounded', u'amino acid'), (1025, 'Chimera default', 'rounded', u'amino acid'), (1026, 'Chimera default', 'rounded', u'amino acid'), (1027, 'Chimera default', 'rounded', u'amino acid'), (1028, 'Chimera default', 'rounded', u'amino acid'), (1029, 'Chimera default', 'rounded', u'amino acid'), (1030, 'Chimera default', 'rounded', u'amino acid'), (1031, 'Chimera default', 'rounded', u'amino acid'), (1032, 'Chimera default', 'rounded', u'amino acid'), (1033, 'Chimera default', 'rounded', u'amino acid'), (1034, 'Chimera default', 'rounded', u'amino acid'), (1035, 'Chimera default', 'rounded', u'amino acid'), (1036, 'Chimera default', 'rounded', u'amino acid'), (1037, 'Chimera default', 'rounded', u'amino acid'), (1038, 'Chimera default', 'rounded', u'amino acid'), (1039, 'Chimera default', 'rounded', u'amino acid'), (1040, 'Chimera default', 'rounded', u'amino acid'), (1041, 'Chimera default', 'rounded', u'amino acid'),
(1042, 'Chimera default', 'rounded', u'amino acid'), (1043, 'Chimera default', 'rounded', u'amino acid'), (1044, 'Chimera default', 'rounded', u'amino acid'), (1045, 'Chimera default', 'rounded', u'amino acid'), (1046, 'Chimera default', 'rounded', u'amino acid'), (1047, 'Chimera default', 'rounded', u'amino acid'), (1048, 'Chimera default', 'rounded', u'amino acid'), (1049, 'Chimera default', 'rounded', u'amino acid'), (1050, 'Chimera default', 'rounded', u'amino acid'), (1051, 'Chimera default', 'rounded', u'amino acid'), (1052, 'Chimera default', 'rounded', u'amino acid'), (1053, 'Chimera default', 'rounded', u'amino acid'), (1054, 'Chimera default', 'rounded', u'amino acid'), (1055, 'Chimera default', 'rounded', u'amino acid'), (1056, 'Chimera default', 'rounded', u'amino acid'), (1057, 'Chimera default', 'rounded', u'amino acid'), (1058, 'Chimera default', 'rounded', u'amino acid'), (1059, 'Chimera default', 'rounded', u'amino acid'), (1060, 'Chimera default', 'rounded', u'amino acid'), (1061, 'Chimera default', 'rounded', u'amino acid'), (1062, 'Chimera default', 'rounded', u'amino acid'),
(1063, 'Chimera default', 'rounded', u'amino acid'), (1064, 'Chimera default', 'rounded', u'amino acid'), (1065, 'Chimera default', 'rounded', u'amino acid'), (1066, 'Chimera default', 'rounded', u'amino acid'), (1067, 'Chimera default', 'rounded', u'amino acid'), (1068, 'Chimera default', 'rounded', u'amino acid'), (1069, 'Chimera default', 'rounded', u'amino acid'), (1070, 'Chimera default', 'rounded', u'amino acid'), (1071, 'Chimera default', 'rounded', u'amino acid'), (1072, 'Chimera default', 'rounded', u'amino acid'), (1073, 'Chimera default', 'rounded', u'amino acid'), (1074, 'Chimera default', 'rounded', u'amino acid'), (1075, 'Chimera default', 'rounded', u'amino acid'), (1076, 'Chimera default', 'rounded', u'amino acid'), (1077, 'Chimera default', 'rounded', u'amino acid'), (1078, 'Chimera default', 'rounded', u'amino acid'), (1079, 'Chimera default', 'rounded', u'amino acid'), (1080, 'Chimera default', 'rounded', u'amino acid'), (1081, 'Chimera default', 'rounded', u'amino acid'), (1082, 'Chimera default', 'rounded', u'amino acid'), (1083, 'Chimera default', 'rounded', u'amino acid'),
(1084, 'Chimera default', 'rounded', u'amino acid'), (1085, 'Chimera default', 'rounded', u'amino acid'), (1086, 'Chimera default', 'rounded', u'amino acid'), (1087, 'Chimera default', 'rounded', u'amino acid'), (1088, 'Chimera default', 'rounded', u'amino acid'), (1089, 'Chimera default', 'rounded', u'amino acid'), (1090, 'Chimera default', 'rounded', u'amino acid'), (1091, 'Chimera default', 'rounded', u'amino acid'), (1092, 'Chimera default', 'rounded', u'amino acid'), (1093, 'Chimera default', 'rounded', u'amino acid'), (1094, 'Chimera default', 'rounded', u'amino acid'), (1095, 'Chimera default', 'rounded', u'amino acid'), (1096, 'Chimera default', 'rounded', u'amino acid'), (1097, 'Chimera default', 'rounded', u'amino acid'), (1098, 'Chimera default', 'rounded', u'amino acid'), (1099, 'Chimera default', 'rounded', u'amino acid'), (1100, 'Chimera default', 'rounded', u'amino acid'), (1101, 'Chimera default', 'rounded', u'amino acid'), (1102, 'Chimera default', 'rounded', u'amino acid'), (1103, 'Chimera default', 'rounded', u'amino acid'), (1104, 'Chimera default', 'rounded', u'amino acid'),
(1105, 'Chimera default', 'rounded', u'amino acid'), (1106, 'Chimera default', 'rounded', u'amino acid'), (1107, 'Chimera default', 'rounded', u'amino acid'), (1108, 'Chimera default', 'rounded', u'amino acid'), (1109, 'Chimera default', 'rounded', u'amino acid'), (1110, 'Chimera default', 'rounded', u'amino acid'), (1111, 'Chimera default', 'rounded', u'amino acid'), (1112, 'Chimera default', 'rounded', u'amino acid'), (1113, 'Chimera default', 'rounded', u'amino acid'), (1114, 'Chimera default', 'rounded', u'amino acid'), (1115, 'Chimera default', 'rounded', u'amino acid'), (1116, 'Chimera default', 'rounded', u'amino acid'), (1117, 'Chimera default', 'rounded', u'amino acid'), (1118, 'Chimera default', 'rounded', u'amino acid'), (1119, 'Chimera default', 'rounded', u'amino acid'), (1120, 'Chimera default', 'rounded', u'amino acid'), (1121, 'Chimera default', 'rounded', u'amino acid'), (1122, 'Chimera default', 'rounded', u'amino acid'), (1123, 'Chimera default', 'rounded', u'amino acid'), (1124, 'Chimera default', 'rounded', u'amino acid'), (1125, 'Chimera default', 'rounded', u'amino acid'),
(1126, 'Chimera default', 'rounded', u'amino acid'), (1127, 'Chimera default', 'rounded', u'amino acid'), (1128, 'Chimera default', 'rounded', u'amino acid'), (1129, 'Chimera default', 'rounded', u'amino acid'), (1130, 'Chimera default', 'rounded', u'amino acid'), (1131, 'Chimera default', 'rounded', u'amino acid'), (1132, 'Chimera default', 'rounded', u'amino acid'), (1133, 'Chimera default', 'rounded', u'amino acid'), (1134, 'Chimera default', 'rounded', u'amino acid'), (1135, 'Chimera default', 'rounded', u'amino acid'), (1136, 'Chimera default', 'rounded', u'amino acid'), (1137, 'Chimera default', 'rounded', u'amino acid'), (1138, 'Chimera default', 'rounded', u'amino acid'), (1139, 'Chimera default', 'rounded', u'amino acid'), (1140, 'Chimera default', 'rounded', u'amino acid'), (1141, 'Chimera default', 'rounded', u'amino acid'), (1142, 'Chimera default', 'rounded', u'amino acid'), (1143, 'Chimera default', 'rounded', u'amino acid'), (1144, 'Chimera default', 'rounded', u'amino acid'), (1145, 'Chimera default', 'rounded', u'amino acid'), (1146, 'Chimera default', 'rounded', u'amino acid'),
(1147, 'Chimera default', 'rounded', u'amino acid'), (1148, 'Chimera default', 'rounded', u'amino acid'), (1149, 'Chimera default', 'rounded', u'amino acid'), (1150, 'Chimera default', 'rounded', u'amino acid'), (1151, 'Chimera default', 'rounded', u'amino acid'), (1152, 'Chimera default', 'rounded', u'amino acid'), (1153, 'Chimera default', 'rounded', u'amino acid'), (1154, 'Chimera default', 'rounded', u'amino acid'), (1155, 'Chimera default', 'rounded', u'amino acid'), (1156, 'Chimera default', 'rounded', u'amino acid'), (1157, 'Chimera default', 'rounded', u'amino acid'), (1158, 'Chimera default', 'rounded', u'amino acid'), (1159, 'Chimera default', 'rounded', u'amino acid'), (1160, 'Chimera default', 'rounded', u'amino acid'), (1161, 'Chimera default', 'rounded', u'amino acid'), (1162, 'Chimera default', 'rounded', u'amino acid'), (1163, 'Chimera default', 'rounded', u'amino acid'), (1164, 'Chimera default', 'rounded', u'amino acid'), (1165, 'Chimera default', 'rounded', u'amino acid'), (1166, 'Chimera default', 'rounded', u'amino acid'), (1167, 'Chimera default', 'rounded', u'amino acid'),
(1168, 'Chimera default', 'rounded', u'amino acid'), (1169, 'Chimera default', 'rounded', u'amino acid'), (1170, 'Chimera default', 'rounded', u'amino acid'), (1171, 'Chimera default', 'rounded', u'amino acid'), (1172, 'Chimera default', 'rounded', u'amino acid'), (1173, 'Chimera default', 'rounded', u'amino acid'), (1174, 'Chimera default', 'rounded', u'amino acid'), (1175, 'Chimera default', 'rounded', u'amino acid'), (1176, 'Chimera default', 'rounded', u'amino acid'), (1177, 'Chimera default', 'rounded', u'amino acid'), (1178, 'Chimera default', 'rounded', u'amino acid'), (1179, 'Chimera default', 'rounded', u'amino acid'), (1180, 'Chimera default', 'rounded', u'amino acid'), (1181, 'Chimera default', 'rounded', u'amino acid'), (1182, 'Chimera default', 'rounded', u'amino acid'), (1183, 'Chimera default', 'rounded', u'amino acid'), (1184, 'Chimera default', 'rounded', u'amino acid'), (1185, 'Chimera default', 'rounded', u'amino acid'), (1186, 'Chimera default', 'rounded', u'amino acid'), (1187, 'Chimera default', 'rounded', u'amino acid'), (1188, 'Chimera default', 'rounded', u'amino acid'),
(1189, 'Chimera default', 'rounded', u'amino acid'), (1190, 'Chimera default', 'rounded', u'amino acid'), (1191, 'Chimera default', 'rounded', u'amino acid'), (1192, 'Chimera default', 'rounded', u'amino acid'), (1193, 'Chimera default', 'rounded', u'amino acid'), (1194, 'Chimera default', 'rounded', u'amino acid'), (1195, 'Chimera default', 'rounded', u'amino acid'), (1196, 'Chimera default', 'rounded', u'amino acid'), (1197, 'Chimera default', 'rounded', u'amino acid'), (1198, 'Chimera default', 'rounded', u'amino acid'), (1199, 'Chimera default', 'rounded', u'amino acid'), (1200, 'Chimera default', 'rounded', u'amino acid'), (1201, 'Chimera default', 'rounded', u'amino acid'), (1202, 'Chimera default', 'rounded', u'amino acid'), (1203, 'Chimera default', 'rounded', u'amino acid'), (1204, 'Chimera default', 'rounded', u'amino acid'), (1205, 'Chimera default', 'rounded', u'amino acid'), (1206, 'Chimera default', 'rounded', u'amino acid'), (1207, 'Chimera default', 'rounded', u'amino acid'), (1208, 'Chimera default', 'rounded', u'amino acid'), (1209, 'Chimera default', 'rounded', u'amino acid'),
(1210, 'Chimera default', 'rounded', u'amino acid'), (1211, 'Chimera default', 'rounded', u'amino acid'), (1212, 'Chimera default', 'rounded', u'amino acid'), (1213, 'Chimera default', 'rounded', u'amino acid'), (1214, 'Chimera default', 'rounded', u'amino acid'), (1215, 'Chimera default', 'rounded', u'amino acid'), (1216, 'Chimera default', 'rounded', u'amino acid'), (1217, 'Chimera default', 'rounded', u'amino acid'), (1218, 'Chimera default', 'rounded', u'amino acid'), (1219, 'Chimera default', 'rounded', u'amino acid'), (1220, 'Chimera default', 'rounded', u'amino acid'), (1221, 'Chimera default', 'rounded', u'amino acid'), (1222, 'Chimera default', 'rounded', u'amino acid'), (1223, 'Chimera default', 'rounded', u'amino acid'), (1224, 'Chimera default', 'rounded', u'amino acid'), (1225, 'Chimera default', 'rounded', u'amino acid'), (1226, 'Chimera default', 'rounded', u'amino acid'), (1227, 'Chimera default', 'rounded', u'amino acid'), (1228, 'Chimera default', 'rounded', u'amino acid'), (1229, 'Chimera default', 'rounded', u'amino acid'), (1230, 'Chimera default', 'rounded', u'amino acid'),
(1231, 'Chimera default', 'rounded', u'amino acid'), (1232, 'Chimera default', 'rounded', u'amino acid'), (1233, 'Chimera default', 'rounded', u'amino acid'), (1234, 'Chimera default', 'rounded', u'amino acid'), (1235, 'Chimera default', 'rounded', u'amino acid'), (1236, 'Chimera default', 'rounded', u'amino acid'), (1237, 'Chimera default', 'rounded', u'amino acid'), (1238, 'Chimera default', 'rounded', u'amino acid'), (1239, 'Chimera default', 'rounded', u'amino acid'), (1240, 'Chimera default', 'rounded', u'amino acid'), (1241, 'Chimera default', 'rounded', u'amino acid'), (1242, 'Chimera default', 'rounded', u'amino acid'), (1243, 'Chimera default', 'rounded', u'amino acid'), (1244, 'Chimera default', 'rounded', u'amino acid'), (1245, 'Chimera default', 'rounded', u'amino acid'), (1246, 'Chimera default', 'rounded', u'amino acid'), (1247, 'Chimera default', 'rounded', u'amino acid'), (1248, 'Chimera default', 'rounded', u'amino acid'), (1249, 'Chimera default', 'rounded', u'amino acid'), (1250, 'Chimera default', 'rounded', u'amino acid'), (1251, 'Chimera default', 'rounded', u'amino acid'),
(1252, 'Chimera default', 'rounded', u'amino acid'), (1253, 'Chimera default', 'rounded', u'amino acid'), (1254, 'Chimera default', 'rounded', u'amino acid'), (1255, 'Chimera default', 'rounded', u'amino acid'), (1256, 'Chimera default', 'rounded', u'amino acid'), (1257, 'Chimera default', 'rounded', u'amino acid'), (1258, 'Chimera default', 'rounded', u'amino acid'), (1259, 'Chimera default', 'rounded', u'amino acid'), (1260, 'Chimera default', 'rounded', u'amino acid'), (1261, 'Chimera default', 'rounded', u'amino acid'), (1262, 'Chimera default', 'rounded', u'amino acid'), (1263, 'Chimera default', 'rounded', u'amino acid'), (1264, 'Chimera default', 'rounded', u'amino acid'), (1265, 'Chimera default', 'rounded', u'amino acid'), (1266, 'Chimera default', 'rounded', u'amino acid'), (1267, 'Chimera default', 'rounded', u'amino acid'), (1268, 'Chimera default', 'rounded', u'amino acid'), (1269, 'Chimera default', 'rounded', u'amino acid'), (1270, 'Chimera default', 'rounded', u'amino acid'), (1271, 'Chimera default', 'rounded', u'amino acid'), (1272, 'Chimera default', 'rounded', u'amino acid'),
(1273, 'Chimera default', 'rounded', u'amino acid'), (1274, 'Chimera default', 'rounded', u'amino acid'), (1275, 'Chimera default', 'rounded', u'amino acid'), (1276, 'Chimera default', 'rounded', u'amino acid'), (1277, 'Chimera default', 'rounded', u'amino acid'), (1278, 'Chimera default', 'rounded', u'amino acid'), (1279, 'Chimera default', 'rounded', u'amino acid'), (1280, 'Chimera default', 'rounded', u'amino acid'), (1281, 'Chimera default', 'rounded', u'amino acid'), (1282, 'Chimera default', 'rounded', u'amino acid'), (1283, 'Chimera default', 'rounded', u'amino acid'), (1284, 'Chimera default', 'rounded', u'amino acid'), (1285, 'Chimera default', 'rounded', u'amino acid'), (1286, 'Chimera default', 'rounded', u'amino acid'), (1287, 'Chimera default', 'rounded', u'amino acid'), (1288, 'Chimera default', 'rounded', u'amino acid'), (1289, 'Chimera default', 'rounded', u'amino acid'), (1290, 'Chimera default', 'rounded', u'amino acid'), (1291, 'Chimera default', 'rounded', u'amino acid'), (1292, 'Chimera default', 'rounded', u'amino acid'), (1293, 'Chimera default', 'rounded', u'amino acid'),
(1294, 'Chimera default', 'rounded', u'amino acid'), (1295, 'Chimera default', 'rounded', u'amino acid'), (1296, 'Chimera default', 'rounded', u'amino acid'), (1297, 'Chimera default', 'rounded', u'amino acid'), (1298, 'Chimera default', 'rounded', u'amino acid'), (1299, 'Chimera default', 'rounded', u'amino acid'), (1300, 'Chimera default', 'rounded', u'amino acid'), (1301, 'Chimera default', 'rounded', u'amino acid'), (1302, 'Chimera default', 'rounded', u'amino acid'), (1303, 'Chimera default', 'rounded', u'amino acid'), (1304, 'Chimera default', 'rounded', u'amino acid'), (1305, 'Chimera default', 'rounded', u'amino acid'), (1306, 'Chimera default', 'rounded', u'amino acid'), (1307, 'Chimera default', 'rounded', u'amino acid'), (1308, 'Chimera default', 'rounded', u'amino acid'), (1309, 'Chimera default', 'rounded', u'amino acid'), (1310, 'Chimera default', 'rounded', u'amino acid'), (1311, 'Chimera default', 'rounded', u'amino acid'), (1312, 'Chimera default', 'rounded', u'amino acid'), (1313, 'Chimera default', 'rounded', u'amino acid'), (1314, 'Chimera default', 'rounded', u'amino acid'),
(1315, 'Chimera default', 'rounded', u'amino acid'), (1316, 'Chimera default', 'rounded', u'amino acid'), (1317, 'Chimera default', 'rounded', u'amino acid'), (1318, 'Chimera default', 'rounded', u'amino acid'), (1319, 'Chimera default', 'rounded', u'amino acid'), (1320, 'Chimera default', 'rounded', u'amino acid'), (1321, 'Chimera default', 'rounded', u'amino acid'), (1322, 'Chimera default', 'rounded', u'amino acid'), (1323, 'Chimera default', 'rounded', u'amino acid'), (1324, 'Chimera default', 'rounded', u'amino acid'), (1325, 'Chimera default', 'rounded', u'amino acid'), (1326, 'Chimera default', 'rounded', u'amino acid'), (1327, 'Chimera default', 'rounded', u'amino acid'), (1328, 'Chimera default', 'rounded', u'amino acid'), (1329, 'Chimera default', 'rounded', u'amino acid'), (1330, 'Chimera default', 'rounded', u'amino acid'), (1331, 'Chimera default', 'rounded', u'amino acid'), (1332, 'Chimera default', 'rounded', u'amino acid'), (1333, 'Chimera default', 'rounded', u'amino acid'), (1334, 'Chimera default', 'rounded', u'amino acid'), (1335, 'Chimera default', 'rounded', u'amino acid'),
(1336, 'Chimera default', 'rounded', u'amino acid'), (1337, 'Chimera default', 'rounded', u'amino acid'), (1338, 'Chimera default', 'rounded', u'amino acid'), (1339, 'Chimera default', 'rounded', u'amino acid'), (1340, 'Chimera default', 'rounded', u'amino acid'), (1341, 'Chimera default', 'rounded', u'amino acid'), (1342, 'Chimera default', 'rounded', u'amino acid'), (1343, 'Chimera default', 'rounded', u'amino acid'), (1344, 'Chimera default', 'rounded', u'amino acid'), (1345, 'Chimera default', 'rounded', u'amino acid'), (1346, 'Chimera default', 'rounded', u'amino acid'), (1347, 'Chimera default', 'rounded', u'amino acid'), (1348, 'Chimera default', 'rounded', u'amino acid'), (1349, 'Chimera default', 'rounded', u'amino acid'), (1350, 'Chimera default', 'rounded', u'amino acid'), (1351, 'Chimera default', 'rounded', u'amino acid'), (1352, 'Chimera default', 'rounded', u'amino acid'), (1353, 'Chimera default', 'rounded', u'amino acid'), (1354, 'Chimera default', 'rounded', u'amino acid'), (1355, 'Chimera default', 'rounded', u'amino acid'), (1356, 'Chimera default', 'rounded', u'amino acid'),
(1357, 'Chimera default', 'rounded', u'amino acid'), (1358, 'Chimera default', 'rounded', u'amino acid'), (1359, 'Chimera default', 'rounded', u'amino acid'), (1360, 'Chimera default', 'rounded', u'amino acid'), (1361, 'Chimera default', 'rounded', u'amino acid'), (1362, 'Chimera default', 'rounded', u'amino acid'), (1363, 'Chimera default', 'rounded', u'amino acid'), (1364, 'Chimera default', 'rounded', u'amino acid'), (1365, 'Chimera default', 'rounded', u'amino acid'), (1366, 'Chimera default', 'rounded', u'amino acid'), (1367, 'Chimera default', 'rounded', u'amino acid'), (1368, 'Chimera default', 'rounded', u'amino acid'), (1369, 'Chimera default', 'rounded', u'amino acid'), (1370, 'Chimera default', 'rounded', u'amino acid'), (1371, 'Chimera default', 'rounded', u'amino acid'), (1372, 'Chimera default', 'rounded', u'amino acid'), (1373, 'Chimera default', 'rounded', u'amino acid'), (1374, 'Chimera default', 'rounded', u'amino acid'), (1375, 'Chimera default', 'rounded', u'amino acid'), (1376, 'Chimera default', 'rounded', u'amino acid'), (1377, 'Chimera default', 'rounded', u'amino acid'),
(1378, 'Chimera default', 'rounded', u'amino acid'), (1379, 'Chimera default', 'rounded', u'amino acid'), (1380, 'Chimera default', 'rounded', u'amino acid'), (1381, 'Chimera default', 'rounded', u'amino acid'), (1382, 'Chimera default', 'rounded', u'amino acid'), (1383, 'Chimera default', 'rounded', u'amino acid'), (1384, 'Chimera default', 'rounded', u'amino acid'), (1385, 'Chimera default', 'rounded', u'amino acid'), (1386, 'Chimera default', 'rounded', u'amino acid'), (1387, 'Chimera default', 'rounded', u'amino acid'), (1388, 'Chimera default', 'rounded', u'amino acid'), (1389, 'Chimera default', 'rounded', u'amino acid'), (1390, 'Chimera default', 'rounded', u'amino acid'), (1391, 'Chimera default', 'rounded', u'amino acid'), (1392, 'Chimera default', 'rounded', u'amino acid'), (1393, 'Chimera default', 'rounded', u'amino acid'), (1394, 'Chimera default', 'rounded', u'amino acid'), (1395, 'Chimera default', 'rounded', u'amino acid'), (1396, 'Chimera default', 'rounded', u'amino acid'), (1397, 'Chimera default', 'rounded', u'amino acid'), (1398, 'Chimera default', 'rounded', u'amino acid'),
(1399, 'Chimera default', 'rounded', u'amino acid'), (1400, 'Chimera default', 'rounded', u'amino acid'), (1401, 'Chimera default', 'rounded', u'amino acid'), (1402, 'Chimera default', 'rounded', u'amino acid'), (1403, 'Chimera default', 'rounded', u'amino acid'), (1404, 'Chimera default', 'rounded', u'amino acid'), (1405, 'Chimera default', 'rounded', u'amino acid'), (1406, 'Chimera default', 'rounded', u'amino acid'), (1407, 'Chimera default', 'rounded', u'amino acid'), (1408, 'Chimera default', 'rounded', u'amino acid'), (1409, 'Chimera default', 'rounded', u'amino acid'), (1410, 'Chimera default', 'rounded', u'amino acid'), (1411, 'Chimera default', 'rounded', u'amino acid'), (1412, 'Chimera default', 'rounded', u'amino acid'), (1413, 'Chimera default', 'rounded', u'amino acid'), (1414, 'Chimera default', 'rounded', u'amino acid'), (1415, 'Chimera default', 'rounded', u'amino acid'), (1416, 'Chimera default', 'rounded', u'amino acid'), (1417, 'Chimera default', 'rounded', u'amino acid'), (1418, 'Chimera default', 'rounded', u'amino acid'), (1419, 'Chimera default', 'rounded', u'amino acid'),
(1420, 'Chimera default', 'rounded', u'amino acid'), (1421, 'Chimera default', 'rounded', u'amino acid'), (1422, 'Chimera default', 'rounded', u'amino acid'), (1423, 'Chimera default', 'rounded', u'amino acid'), (1424, 'Chimera default', 'rounded', u'amino acid'), (1425, 'Chimera default', 'rounded', u'amino acid'), (1426, 'Chimera default', 'rounded', u'amino acid'), (1427, 'Chimera default', 'rounded', u'amino acid'), (1428, 'Chimera default', 'rounded', u'amino acid'), (1429, 'Chimera default', 'rounded', u'amino acid'), (1430, 'Chimera default', 'rounded', u'amino acid'), (1431, 'Chimera default', 'rounded', u'amino acid'), (1432, 'Chimera default', 'rounded', u'amino acid'), (1433, 'Chimera default', 'rounded', u'amino acid'), (1434, 'Chimera default', 'rounded', u'amino acid'), (1435, 'Chimera default', 'rounded', u'amino acid'), (1436, 'Chimera default', 'rounded', u'amino acid'), (1437, 'Chimera default', 'rounded', u'amino acid'), (1438, 'Chimera default', 'rounded', u'amino acid'), (1439, 'Chimera default', 'rounded', u'amino acid'), (1440, 'Chimera default', 'rounded', u'amino acid'),
(1441, 'Chimera default', 'rounded', u'amino acid'), (1442, 'Chimera default', 'rounded', u'amino acid'), (1443, 'Chimera default', 'rounded', u'amino acid'), (1444, 'Chimera default', 'rounded', u'amino acid'), (1445, 'Chimera default', 'rounded', u'amino acid'), (1446, 'Chimera default', 'rounded', u'amino acid'), (1447, 'Chimera default', 'rounded', u'amino acid'), (1448, 'Chimera default', 'rounded', u'amino acid'), (1449, 'Chimera default', 'rounded', u'amino acid'), (1450, 'Chimera default', 'rounded', u'amino acid'), (1451, 'Chimera default', 'rounded', u'amino acid'), (1452, 'Chimera default', 'rounded', u'amino acid'), (1453, 'Chimera default', 'rounded', u'amino acid'), (1454, 'Chimera default', 'rounded', u'amino acid'), (1455, 'Chimera default', 'rounded', u'amino acid'), (1456, 'Chimera default', 'rounded', u'amino acid'), (1457, 'Chimera default', 'rounded', u'amino acid'), (1458, 'Chimera default', 'rounded', u'amino acid'), (1459, 'Chimera default', 'rounded', u'amino acid'), (1460, 'Chimera default', 'rounded', u'amino acid'), (1461, 'Chimera default', 'rounded', u'amino acid'),
(1462, 'Chimera default', 'rounded', u'amino acid'), (1463, 'Chimera default', 'rounded', u'amino acid'), (1464, 'Chimera default', 'rounded', u'amino acid'), (1465, 'Chimera default', 'rounded', u'amino acid'), (1466, 'Chimera default', 'rounded', u'amino acid'), (1467, 'Chimera default', 'rounded', u'amino acid'), (1468, 'Chimera default', 'rounded', u'amino acid'), (1469, 'Chimera default', 'rounded', u'amino acid'), (1470, 'Chimera default', 'rounded', u'amino acid'), (1471, 'Chimera default', 'rounded', u'amino acid'), (1472, 'Chimera default', 'rounded', u'amino acid'), (1473, 'Chimera default', 'rounded', u'amino acid'), (1474, 'Chimera default', 'rounded', u'amino acid'), (1475, 'Chimera default', 'rounded', u'amino acid'), (1476, 'Chimera default', 'rounded', u'amino acid'), (1477, 'Chimera default', 'rounded', u'amino acid'), (1478, 'Chimera default', 'rounded', u'amino acid'), (1479, 'Chimera default', 'rounded', u'amino acid'), (1480, 'Chimera default', 'rounded', u'amino acid'), (1481, 'Chimera default', 'rounded', u'amino acid'), (1482, 'Chimera default', 'rounded', u'amino acid'),
(1483, 'Chimera default', 'rounded', u'amino acid'), (1484, 'Chimera default', 'rounded', u'amino acid'), (1485, 'Chimera default', 'rounded', u'amino acid'), (1486, 'Chimera default', 'rounded', u'amino acid'), (1487, 'Chimera default', 'rounded', u'amino acid'), (1488, 'Chimera default', 'rounded', u'amino acid'), (1489, 'Chimera default', 'rounded', u'amino acid'), (1490, 'Chimera default', 'rounded', u'amino acid'), (1491, 'Chimera default', 'rounded', u'amino acid'), (1492, 'Chimera default', 'rounded', u'amino acid'), (1493, 'Chimera default', 'rounded', u'amino acid'), (1494, 'Chimera default', 'rounded', u'amino acid'), (1495, 'Chimera default', 'rounded', u'amino acid'), (1496, 'Chimera default', 'rounded', u'amino acid'), (1497, 'Chimera default', 'rounded', u'amino acid'), (1498, 'Chimera default', 'rounded', u'amino acid'), (1499, 'Chimera default', 'rounded', u'amino acid'), (1500, 'Chimera default', 'rounded', u'amino acid'), (1501, 'Chimera default', 'rounded', u'amino acid'), (1502, 'Chimera default', 'rounded', u'amino acid'), (1503, 'Chimera default', 'rounded', u'amino acid'),
(1504, 'Chimera default', 'rounded', u'amino acid'), (1505, 'Chimera default', 'rounded', u'amino acid'), (1506, 'Chimera default', 'rounded', u'amino acid'), (1507, 'Chimera default', 'rounded', u'amino acid'), (1508, 'Chimera default', 'rounded', u'amino acid'), (1509, 'Chimera default', 'rounded', u'amino acid'), (1510, 'Chimera default', 'rounded', u'amino acid'), (1511, 'Chimera default', 'rounded', u'amino acid'), (1512, 'Chimera default', 'rounded', u'amino acid'), (1513, 'Chimera default', 'rounded', u'amino acid'), (1514, 'Chimera default', 'rounded', u'amino acid'), (1515, 'Chimera default', 'rounded', u'amino acid'), (1516, 'Chimera default', 'rounded', u'amino acid'), (1517, 'Chimera default', 'rounded', u'amino acid'), (1518, 'Chimera default', 'rounded', u'amino acid'), (1519, 'Chimera default', 'rounded', u'amino acid'), (1520, 'Chimera default', 'rounded', u'amino acid'), (1521, 'Chimera default', 'rounded', u'amino acid'), (1522, 'Chimera default', 'rounded', u'amino acid'), (1523, 'Chimera default', 'rounded', u'amino acid'), (1524, 'Chimera default', 'rounded', u'amino acid'),
(1525, 'Chimera default', 'rounded', u'amino acid'), (1526, 'Chimera default', 'rounded', u'amino acid'), (1527, 'Chimera default', 'rounded', u'amino acid'), (1528, 'Chimera default', 'rounded', u'amino acid'), (1529, 'Chimera default', 'rounded', u'amino acid'), (1530, 'Chimera default', 'rounded', u'amino acid'), (1531, 'Chimera default', 'rounded', u'amino acid'), (1532, 'Chimera default', 'rounded', u'amino acid'), (1533, 'Chimera default', 'rounded', u'amino acid'), (1534, 'Chimera default', 'rounded', u'amino acid'), (1535, 'Chimera default', 'rounded', u'amino acid'), (1536, 'Chimera default', 'rounded', u'amino acid'), (1537, 'Chimera default', 'rounded', u'amino acid'), (1538, 'Chimera default', 'rounded', u'amino acid'), (1539, 'Chimera default', 'rounded', u'amino acid'), (1540, 'Chimera default', 'rounded', u'amino acid'), (1541, 'Chimera default', 'rounded', u'amino acid'), (1542, 'Chimera default', 'rounded', u'amino acid'), (1543, 'Chimera default', 'rounded', u'amino acid'), (1544, 'Chimera default', 'rounded', u'amino acid'), (1545, 'Chimera default', 'rounded', u'amino acid'),
(1546, 'Chimera default', 'rounded', u'amino acid'), (1547, 'Chimera default', 'rounded', u'amino acid'), (1548, 'Chimera default', 'rounded', u'amino acid'), (1549, 'Chimera default', 'rounded', u'amino acid'), (1550, 'Chimera default', 'rounded', u'amino acid'), (1551, 'Chimera default', 'rounded', u'amino acid'), (1552, 'Chimera default', 'rounded', u'amino acid'), (1553, 'Chimera default', 'rounded', u'amino acid'), (1554, 'Chimera default', 'rounded', u'amino acid'), (1555, 'Chimera default', 'rounded', u'amino acid'), (1556, 'Chimera default', 'rounded', u'amino acid'), (1557, 'Chimera default', 'rounded', u'amino acid'), (1558, 'Chimera default', 'rounded', u'amino acid'), (1559, 'Chimera default', 'rounded', u'amino acid'), (1560, 'Chimera default', 'rounded', u'amino acid'), (1561, 'Chimera default', 'rounded', u'amino acid'), (1562, 'Chimera default', 'rounded', u'amino acid'), (1563, 'Chimera default', 'rounded', u'amino acid'), (1564, 'Chimera default', 'rounded', u'amino acid'), (1565, 'Chimera default', 'rounded', u'amino acid'), (1566, 'Chimera default', 'rounded', u'amino acid'),
(1567, 'Chimera default', 'rounded', u'amino acid'), (1568, 'Chimera default', 'rounded', u'amino acid'), (1569, 'Chimera default', 'rounded', u'amino acid'), (1570, 'Chimera default', 'rounded', u'amino acid'), (1571, 'Chimera default', 'rounded', u'amino acid'), (1572, 'Chimera default', 'rounded', u'amino acid'), (1573, 'Chimera default', 'rounded', u'amino acid'), (1574, 'Chimera default', 'rounded', u'amino acid'), (1575, 'Chimera default', 'rounded', u'amino acid'), (1576, 'Chimera default', 'rounded', u'amino acid'), (1577, 'Chimera default', 'rounded', u'amino acid'), (1578, 'Chimera default', 'rounded', u'amino acid'), (1579, 'Chimera default', 'rounded', u'amino acid'), (1580, 'Chimera default', 'rounded', u'amino acid'), (1581, 'Chimera default', 'rounded', u'amino acid'), (1582, 'Chimera default', 'rounded', u'amino acid'), (1583, 'Chimera default', 'rounded', u'amino acid'), (1584, 'Chimera default', 'rounded', u'amino acid'), (1585, 'Chimera default', 'rounded', u'amino acid'), (1586, 'Chimera default', 'rounded', u'amino acid'), (1587, 'Chimera default', 'rounded', u'amino acid'),
(1588, 'Chimera default', 'rounded', u'amino acid'), (1589, 'Chimera default', 'rounded', u'amino acid'), (1590, 'Chimera default', 'rounded', u'amino acid'), (1591, 'Chimera default', 'rounded', u'amino acid'), (1592, 'Chimera default', 'rounded', u'amino acid'), (1593, 'Chimera default', 'rounded', u'amino acid'), (1594, 'Chimera default', 'rounded', u'amino acid'), (1595, 'Chimera default', 'rounded', u'amino acid'), (1596, 'Chimera default', 'rounded', u'amino acid'), (1597, 'Chimera default', 'rounded', u'amino acid'), (1598, 'Chimera default', 'rounded', u'amino acid'), (1599, 'Chimera default', 'rounded', u'amino acid'), (1600, 'Chimera default', 'rounded', u'amino acid'), (1601, 'Chimera default', 'rounded', u'amino acid'), (1602, 'Chimera default', 'rounded', u'amino acid'), (1603, 'Chimera default', 'rounded', u'amino acid'), (1604, 'Chimera default', 'rounded', u'amino acid'), (1605, 'Chimera default', 'rounded', u'amino acid'), (1606, 'Chimera default', 'rounded', u'amino acid'), (1607, 'Chimera default', 'rounded', u'amino acid'), (1608, 'Chimera default', 'rounded', u'amino acid'),
(1609, 'Chimera default', 'rounded', u'amino acid'), (1610, 'Chimera default', 'rounded', u'amino acid'), (1611, 'Chimera default', 'rounded', u'amino acid'), (1612, 'Chimera default', 'rounded', u'amino acid'), (1613, 'Chimera default', 'rounded', u'amino acid'), (1614, 'Chimera default', 'rounded', u'amino acid'), (1615, 'Chimera default', 'rounded', u'amino acid'), (1616, 'Chimera default', 'rounded', u'amino acid'), (1617, 'Chimera default', 'rounded', u'amino acid'), (1618, 'Chimera default', 'rounded', u'amino acid'), (1619, 'Chimera default', 'rounded', u'amino acid'), (1620, 'Chimera default', 'rounded', u'amino acid'), (1621, 'Chimera default', 'rounded', u'amino acid'), (1622, 'Chimera default', 'rounded', u'amino acid'), (1623, 'Chimera default', 'rounded', u'amino acid'), (1624, 'Chimera default', 'rounded', u'amino acid'), (1625, 'Chimera default', 'rounded', u'amino acid'), (1626, 'Chimera default', 'rounded', u'amino acid'), (1627, 'Chimera default', 'rounded', u'amino acid'), (1628, 'Chimera default', 'rounded', u'amino acid'), (1629, 'Chimera default', 'rounded', u'amino acid'),
(1630, 'Chimera default', 'rounded', u'amino acid'), (1631, 'Chimera default', 'rounded', u'amino acid'), (1632, 'Chimera default', 'rounded', u'amino acid'), (1633, 'Chimera default', 'rounded', u'amino acid'), (1634, 'Chimera default', 'rounded', u'amino acid'), (1635, 'Chimera default', 'rounded', u'amino acid'), (1636, 'Chimera default', 'rounded', u'amino acid'), (1637, 'Chimera default', 'rounded', u'amino acid'), (1638, 'Chimera default', 'rounded', u'amino acid'), (1639, 'Chimera default', 'rounded', u'amino acid'), (1640, 'Chimera default', 'rounded', u'amino acid'), (1641, 'Chimera default', 'rounded', u'amino acid'), (1642, 'Chimera default', 'rounded', u'amino acid'), (1643, 'Chimera default', 'rounded', u'amino acid'), (1644, 'Chimera default', 'rounded', u'amino acid'), (1645, 'Chimera default', 'rounded', u'amino acid'), (1646, 'Chimera default', 'rounded', u'amino acid'), (1647, 'Chimera default', 'rounded', u'amino acid'), (1648, 'Chimera default', 'rounded', u'amino acid'), (1649, 'Chimera default', 'rounded', u'amino acid'), (1650, 'Chimera default', 'rounded', u'amino acid'),
(1651, 'Chimera default', 'rounded', u'amino acid'), (1652, 'Chimera default', 'rounded', u'amino acid'), (1653, 'Chimera default', 'rounded', u'amino acid'), (1654, 'Chimera default', 'rounded', u'amino acid'), (1655, 'Chimera default', 'rounded', u'amino acid'), (1656, 'Chimera default', 'rounded', u'amino acid'), (1657, 'Chimera default', 'rounded', u'amino acid'), (1658, 'Chimera default', 'rounded', u'amino acid'), (1659, 'Chimera default', 'rounded', u'amino acid'), (1660, 'Chimera default', 'rounded', u'amino acid'), (1661, 'Chimera default', 'rounded', u'amino acid'), (1662, 'Chimera default', 'rounded', u'amino acid'), (1663, 'Chimera default', 'rounded', u'amino acid'), (1664, 'Chimera default', 'rounded', u'amino acid'), (1665, 'Chimera default', 'rounded', u'amino acid'), (1666, 'Chimera default', 'rounded', u'amino acid'), (1667, 'Chimera default', 'rounded', u'amino acid'), (1668, 'Chimera default', 'rounded', u'amino acid'), (1669, 'Chimera default', 'rounded', u'amino acid'), (1670, 'Chimera default', 'rounded', u'amino acid'), (1671, 'Chimera default', 'rounded', u'amino acid'),
(1672, 'Chimera default', 'rounded', u'amino acid'), (1673, 'Chimera default', 'rounded', u'amino acid'), (1674, 'Chimera default', 'rounded', u'amino acid'), (1675, 'Chimera default', 'rounded', u'amino acid'), (1676, 'Chimera default', 'rounded', u'amino acid'), (1677, 'Chimera default', 'rounded', u'amino acid'), (1678, 'Chimera default', 'rounded', u'amino acid'), (1679, 'Chimera default', 'rounded', u'amino acid'), (1680, 'Chimera default', 'rounded', u'amino acid'), (1681, 'Chimera default', 'rounded', u'amino acid'), (1682, 'Chimera default', 'rounded', u'amino acid'), (1683, 'Chimera default', 'rounded', u'amino acid'), (1684, 'Chimera default', 'rounded', u'amino acid'), (1685, 'Chimera default', 'rounded', u'amino acid'), (1686, 'Chimera default', 'rounded', u'amino acid'), (1687, 'Chimera default', 'rounded', u'amino acid'), (1688, 'Chimera default', 'rounded', u'amino acid'), (1689, 'Chimera default', 'rounded', u'amino acid'), (1690, 'Chimera default', 'rounded', u'amino acid'), (1691, 'Chimera default', 'rounded', u'amino acid'), (1692, 'Chimera default', 'rounded', u'amino acid'),
(1693, 'Chimera default', 'rounded', u'amino acid'), (1694, 'Chimera default', 'rounded', u'amino acid'), (1695, 'Chimera default', 'rounded', u'amino acid'), (1696, 'Chimera default', 'rounded', u'amino acid'), (1697, 'Chimera default', 'rounded', u'amino acid'), (1698, 'Chimera default', 'rounded', u'amino acid'), (1699, 'Chimera default', 'rounded', u'amino acid'), (1700, 'Chimera default', 'rounded', u'amino acid'), (1701, 'Chimera default', 'rounded', u'amino acid'), (1702, 'Chimera default', 'rounded', u'amino acid'), (1703, 'Chimera default', 'rounded', u'amino acid'), (1704, 'Chimera default', 'rounded', u'amino acid'), (1705, 'Chimera default', 'rounded', u'amino acid'), (1706, 'Chimera default', 'rounded', u'amino acid'), (1707, 'Chimera default', 'rounded', u'amino acid'), (1708, 'Chimera default', 'rounded', u'amino acid'), (1709, 'Chimera default', 'rounded', u'amino acid'), (1710, 'Chimera default', 'rounded', u'amino acid'), (1711, 'Chimera default', 'rounded', u'amino acid'), (1712, 'Chimera default', 'rounded', u'amino acid'), (1713, 'Chimera default', 'rounded', u'amino acid'),
(1714, 'Chimera default', 'rounded', u'amino acid'), (1715, 'Chimera default', 'rounded', u'amino acid'), (1716, 'Chimera default', 'rounded', u'amino acid'), (1717, 'Chimera default', 'rounded', u'amino acid'), (1718, 'Chimera default', 'rounded', u'amino acid'), (1719, 'Chimera default', 'rounded', u'amino acid'), (1720, 'Chimera default', 'rounded', u'amino acid'), (1721, 'Chimera default', 'rounded', u'amino acid'), (1722, 'Chimera default', 'rounded', u'amino acid'), (1723, 'Chimera default', 'rounded', u'amino acid'), (1724, 'Chimera default', 'rounded', u'amino acid'), (1725, 'Chimera default', 'rounded', u'amino acid'), (1726, 'Chimera default', 'rounded', u'amino acid'), (1727, 'Chimera default', 'rounded', u'amino acid'), (1728, 'Chimera default', 'rounded', u'amino acid'), (1729, 'Chimera default', 'rounded', u'amino acid'), (1730, 'Chimera default', 'rounded', u'amino acid'), (1731, 'Chimera default', 'rounded', u'amino acid'), (1732, 'Chimera default', 'rounded', u'amino acid'), (1733, 'Chimera default', 'rounded', u'amino acid'), (1734, 'Chimera default', 'rounded', u'amino acid'),
(1735, 'Chimera default', 'rounded', u'amino acid'), (1736, 'Chimera default', 'rounded', u'amino acid'), (1737, 'Chimera default', 'rounded', u'amino acid'), (1738, 'Chimera default', 'rounded', u'amino acid'), (1739, 'Chimera default', 'rounded', u'amino acid'), (1740, 'Chimera default', 'rounded', u'amino acid'), (1741, 'Chimera default', 'rounded', u'amino acid'), (1742, 'Chimera default', 'rounded', u'amino acid'), (1743, 'Chimera default', 'rounded', u'amino acid'), (1744, 'Chimera default', 'rounded', u'amino acid'), (1745, 'Chimera default', 'rounded', u'amino acid'), (1746, 'Chimera default', 'rounded', u'amino acid'), (1747, 'Chimera default', 'rounded', u'amino acid'), (1748, 'Chimera default', 'rounded', u'amino acid'), (1749, 'Chimera default', 'rounded', u'amino acid'), (1750, 'Chimera default', 'rounded', u'amino acid'), (1751, 'Chimera default', 'rounded', u'amino acid'), (1752, 'Chimera default', 'rounded', u'amino acid'), (1753, 'Chimera default', 'rounded', u'amino acid'), (1754, 'Chimera default', 'rounded', u'amino acid'), (1755, 'Chimera default', 'rounded', u'amino acid'),
(1756, 'Chimera default', 'rounded', u'amino acid'), (1757, 'Chimera default', 'rounded', u'amino acid'), (1758, 'Chimera default', 'rounded', u'amino acid'), (1759, 'Chimera default', 'rounded', u'amino acid'), (1760, 'Chimera default', 'rounded', u'amino acid'), (1761, 'Chimera default', 'rounded', u'amino acid'), (1762, 'Chimera default', 'rounded', u'amino acid'), (1763, 'Chimera default', 'rounded', u'amino acid'), (1764, 'Chimera default', 'rounded', u'amino acid'), (1765, 'Chimera default', 'rounded', u'amino acid'), (1766, 'Chimera default', 'rounded', u'amino acid'), (1767, 'Chimera default', 'rounded', u'amino acid'), (1768, 'Chimera default', 'rounded', u'amino acid'), (1769, 'Chimera default', 'rounded', u'amino acid'), (1770, 'Chimera default', 'rounded', u'amino acid'), (1771, 'Chimera default', 'rounded', u'amino acid'), (1772, 'Chimera default', 'rounded', u'amino acid'), (1773, 'Chimera default', 'rounded', u'amino acid'), (1774, 'Chimera default', 'rounded', u'amino acid'), (1775, 'Chimera default', 'rounded', u'amino acid'), (1776, 'Chimera default', 'rounded', u'amino acid'),
(1777, 'Chimera default', 'rounded', u'amino acid'), (1778, 'Chimera default', 'rounded', u'amino acid'), (1779, 'Chimera default', 'rounded', u'amino acid'), (1780, 'Chimera default', 'rounded', u'amino acid'), (1781, 'Chimera default', 'rounded', u'amino acid'), (1782, 'Chimera default', 'rounded', u'amino acid'), (1783, 'Chimera default', 'rounded', u'amino acid'), (1784, 'Chimera default', 'rounded', u'amino acid'), (1785, 'Chimera default', 'rounded', u'amino acid'), (1786, 'Chimera default', 'rounded', u'amino acid'), (1787, 'Chimera default', 'rounded', u'amino acid'), (1788, 'Chimera default', 'rounded', u'amino acid'), (1789, 'Chimera default', 'rounded', u'amino acid'), (1790, 'Chimera default', 'rounded', u'amino acid'), (1791, 'Chimera default', 'rounded', u'amino acid'), (1792, 'Chimera default', 'rounded', u'amino acid'), (1793, 'Chimera default', 'rounded', u'amino acid'), (1794, 'Chimera default', 'rounded', u'amino acid'), (1795, 'Chimera default', 'rounded', u'amino acid'), (1796, 'Chimera default', 'rounded', u'amino acid'), (1797, 'Chimera default', 'rounded', u'amino acid'),
(1798, 'Chimera default', 'rounded', u'amino acid'), (1799, 'Chimera default', 'rounded', u'amino acid'), (1800, 'Chimera default', 'rounded', u'amino acid'), (1801, 'Chimera default', 'rounded', u'amino acid'), (1802, 'Chimera default', 'rounded', u'amino acid'), (1803, 'Chimera default', 'rounded', u'amino acid'), (1804, 'Chimera default', 'rounded', u'amino acid'), (1805, 'Chimera default', 'rounded', u'amino acid'), (1806, 'Chimera default', 'rounded', u'amino acid'), (1807, 'Chimera default', 'rounded', u'amino acid'), (1808, 'Chimera default', 'rounded', u'amino acid'), (1809, 'Chimera default', 'rounded', u'amino acid'), (1810, 'Chimera default', 'rounded', u'amino acid'), (1811, 'Chimera default', 'rounded', u'amino acid'), (1812, 'Chimera default', 'rounded', u'amino acid'), (1813, 'Chimera default', 'rounded', u'amino acid'), (1814, 'Chimera default', 'rounded', u'amino acid'), (1815, 'Chimera default', 'rounded', u'amino acid'), (1816, 'Chimera default', 'rounded', u'amino acid'), (1817, 'Chimera default', 'rounded', u'amino acid'), (1818, 'Chimera default', 'rounded', u'amino acid'),
(1819, 'Chimera default', 'rounded', u'amino acid'), (1820, 'Chimera default', 'rounded', u'amino acid'), (1821, 'Chimera default', 'rounded', u'amino acid'), (1822, 'Chimera default', 'rounded', u'amino acid'), (1823, 'Chimera default', 'rounded', u'amino acid'), (1824, 'Chimera default', 'rounded', u'amino acid'), (1825, 'Chimera default', 'rounded', u'amino acid'), (1826, 'Chimera default', 'rounded', u'amino acid'), (1827, 'Chimera default', 'rounded', u'amino acid'), (1828, 'Chimera default', 'rounded', u'amino acid'), (1829, 'Chimera default', 'rounded', u'amino acid'), (1830, 'Chimera default', 'rounded', u'amino acid'), (1831, 'Chimera default', 'rounded', u'amino acid'), (1832, 'Chimera default', 'rounded', u'amino acid'), (1833, 'Chimera default', 'rounded', u'amino acid'), (1834, 'Chimera default', 'rounded', u'amino acid'), (1835, 'Chimera default', 'rounded', u'amino acid'), (1836, 'Chimera default', 'rounded', u'amino acid'), (1837, 'Chimera default', 'rounded', u'amino acid'), (1838, 'Chimera default', 'rounded', u'amino acid'), (1839, 'Chimera default', 'rounded', u'amino acid'),
(1840, 'Chimera default', 'rounded', u'amino acid'), (1841, 'Chimera default', 'rounded', u'amino acid'), (1842, 'Chimera default', 'rounded', u'amino acid'), (1843, 'Chimera default', 'rounded', u'amino acid'), (1844, 'Chimera default', 'rounded', u'amino acid'), (1845, 'Chimera default', 'rounded', u'amino acid'), (1846, 'Chimera default', 'rounded', u'amino acid'), (1847, 'Chimera default', 'rounded', u'amino acid'), (1848, 'Chimera default', 'rounded', u'amino acid')]
	flags = RibbonStyleEditor.NucleicDefault1
	SimpleSession.registerAfterModelsCB(RibbonStyleEditor.restoreState,
				(userScalings, userXSections,
				userResidueClasses, residueData, flags))
try:
	restoreSession_RibbonStyleEditor()
except:
	reportRestoreError("Error restoring RibbonStyleEditor state")

trPickle = 'gAJjQW5pbWF0ZS5UcmFuc2l0aW9ucwpUcmFuc2l0aW9ucwpxASmBcQJ9cQMoVQxjdXN0b21fc2NlbmVxBGNBbmltYXRlLlRyYW5zaXRpb24KVHJhbnNpdGlvbgpxBSmBcQZ9cQcoVQZmcmFtZXNxCEsBVQ1kaXNjcmV0ZUZyYW1lcQlLAVUKcHJvcGVydGllc3EKXXELVQNhbGxxDGFVBG5hbWVxDVUMY3VzdG9tX3NjZW5lcQ5VBG1vZGVxD1UGbGluZWFycRB1YksBaAUpgXERfXESKGgISwBoCUsAaApdcRNVA2FsbHEUYWgNSwFoD1UGbGluZWFycRV1YlUIa2V5ZnJhbWVxFmgFKYFxF31xGChoCEsUaAlLAWgKXXEZaAxhaA1VCGtleWZyYW1lcRpoD2gQdWJVBXNjZW5lcRtoBSmBcRx9cR0oaAhLAWgJSwFoCl1xHmgMYWgNVQVzY2VuZXEfaA9oEHVidWIu'
```
