## Supplementary material for "Mammalian ZAP and KHNYN can independently restrict CpG-enriched avian viruses": S1 Data: FigS3Aiii.py (part 1 of 4)

```
import cPickle, base64
try:
	from SimpleSession.versions.v65 import beginRestore,\
	    registerAfterModelsCB, reportRestoreError, checkVersion
except ImportError:
	from chimera import UserError
	raise UserError('Cannot open session that was saved in a'
	    ' newer version of Chimera; update your version')
checkVersion([1, 16, 42360])
import chimera
from chimera import replyobj
replyobj.status('Restoring session...', \
    blankAfter=0)
replyobj.status('Beginning session restore...', \
    blankAfter=0, secondary=True)
beginRestore()

def restoreCoreModels():
	from SimpleSession.versions.v65 import init, restoreViewer, \
	     restoreMolecules, restoreColors, restoreSurfaces, \
	     restoreVRML, restorePseudoBondGroups, restoreModelAssociations
	molInfo = cPickle.loads(base64.b64decode('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'))
	resInfo = cPickle.loads(base64.b64decode('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'))
	atomInfo = cPickle.loads(base64.b64decode('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'))
```
