## Supplementary material for "Mammalian ZAP and KHNYN can independently restrict CpG-enriched avian viruses": S1 Data: FigS3Aiii.py (part 2 of 4)

```
	bondInfo = cPickle.loads(base64.b64decode('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'))
	crdInfo = cPickle.loads(base64.b64decode('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
```
