## Supplementary material for "Mammalian ZAP and KHNYN can independently restrict CpG-enriched avian viruses": S1 Data: FigS3Aiii.py (part 3 of 4)

```
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'))
	surfInfo = {'category': (2, u'main', {u'ligand': [1]}), 'probeRadius': (2, 1.4, {}), 'pointSize': (2, 1, {}), 'name': [u'MSMS main surface of 6uej', u'MSMS ligand surface of 6uej'], 'density': (2, 2, {}), 'colorMode': (2, 2, {}), 'useLighting': (2, True, {}), 'transparencyBlendMode': (2, 1, {}), 'molecule': [1, 1], 'smoothLines': (2, False, {}), 'lineWidth': (2, 1, {}), 'allComponents': (2, True, {}), 'twoSidedLighting': (2, True, {}), 'customVisibility': [None, None], 'drawMode': (2, 0, {}), 'display': (2, True, {}), 'customColors': [(20393, 9, {10: [1], 11: [2], 12: [3], 13: [4], 14: [5], 15: [6], 16: [7], 17: [8], 18: [9], 19: [10], 20: [11], 21: [12], 22: [13], 23: [14], 24: [15], 25: [16], 26: [17], 27: [18], 28: [19], 29: [20], 30: [21], 31: [22], 32: [23], 33: [24], 34: [25], 35: [26], 36: [27], 37: [28], 38: [29], 39: [30], 40: [31], 41: [32], 42: [33], 43: [34], 44: [35], 45: [36], 46: [37], 47: [38], 48: [39], 49: [40], 50: [41], 51: [42], 52: [43], 53: [44], 54: [45], 55: [46], 56: [47], 57: [48], 58: [49], 59: [50], 60: [51], 61: [52], 62: [53], 63: [54], 64: [55], 65: [56], 66: [57], 67: [58], 68: [59], 69: [60], 70: [61], 71: [62], 72: [63], 73: [64], 74: [65], 75: [66], 76: [67], 77: [68], 78: [69], 79: [70], 80: [71], 81: [72], 82: [73], 83: [74], 84: [75], 85: [76], 86: [77], 87: [78], 88: [79], 89: [80], 90: [81], 91: [82], 92: [83], 93: [84], 94: [85], 95: [86], 96: [87], 97: [88], 98: [89], 99: [90], 100: [91], 101: [92], 102: [93], 103: [94], 104: [95], 105: [96], 106: [97], 107: [98], 108: [99], 109: [100], 110: [101], 111: [102], 112: [103], 113: [104], 114: [105], 115: [106], 116: [107], 117: [108], 118: [109], 119: [110], 120: [111], 121: [112], 122: [113], 123: [114], 124: [115], 125: [116], 126: [117], 127: [118], 128: [119], 129: [120], 130: [121], 131: [122], 132: [123],
133: [124], 134: [125], 135: [126], 136: [127], 137: [128], 138: [129], 139: [130], 140: [131], 141: [132], 142: [133], 143: [134], 144: [135], 145: [136], 146: [137], 147: [138], 148: [139], 149: [140], 150: [141], 151: [142], 152: [143], 153: [144], 154: [145], 155: [146], 156: [147], 157: [148], 158: [149], 159: [150], 160: [151], 161: [152], 162: [153], 163: [154], 164: [155], 165: [156], 166: [157], 167: [158], 168: [159], 169: [160], 170: [161], 171: [162], 172: [163], 173: [164], 174: [165], 175: [166], 176: [167], 177: [168], 178: [169], 179: [170], 180: [171], 181: [172], 182: [173], 183: [174], 184: [175], 185: [176], 186: [177], 187: [178], 188: [179], 189: [180], 190: [181], 191: [182], 192: [183], 193: [184], 194: [185], 195: [186], 196: [187], 197: [188], 198: [189], 199: [190], 200: [191], 201: [192], 202: [193], 203: [194], 204: [195], 205: [196], 206: [197], 207: [198], 208: [199], 209: [200], 210: [201], 211: [202], 212: [203], 213: [204], 214: [205], 215: [206], 216: [207], 217: [208], 218: [209], 219: [210], 220: [211], 221: [212], 222: [213], 223: [214], 224: [215], 225: [216], 226: [217], 227: [218], 228: [219], 229: [220], 230: [221], 231: [222], 232: [223], 233: [224], 234: [225], 235: [226],
236: [227], 237: [228], 238: [229], 239: [230], 240: [231], 241: [232], 242: [233], 243: [234], 244: [235], 245: [236], 246: [237], 247: [238], 248: [239], 249: [240], 250: [241], 251: [242], 252: [243], 253: [244], 254: [245], 255: [246], 256: [247], 257: [248], 258: [249], 259: [250], 260: [251], 261: [252], 262: [253], 263: [254], 264: [255], 265: [256], 266: [257], 267: [258], 268: [259], 269: [260], 270: [261], 271: [262], 272: [263], 273: [264], 274: [265], 275: [266], 276: [267], 277: [268], 278: [269], 279: [270], 280: [271], 281: [272], 282: [273], 283: [274], 284: [275], 285: [276], 286: [277], 287: [278], 288: [279], 289: [280], 290: [281], 291: [282], 292: [283], 293: [284], 294: [285], 295: [286], 296: [287], 297: [288], 298: [289], 299: [290], 300: [291], 301: [292], 302: [293], 303: [294], 304: [295], 305: [296], 306: [297], 307: [298], 308: [299], 309: [300], 310: [301], 311: [302], 312: [303], 313: [304], 314: [305], 315: [306], 316: [307], 317: [308], 318: [309], 319: [310], 320: [311], 321: [312], 322: [313], 323: [314], 324: [315], 325: [316], 326: [317], 327: [318], 328: [319], 329: [320], 330: [321], 331: [322], 332: [323], 333: [324], 334: [325], 335: [326], 336: [327], 337: [328], 338: [329],
339: [330], 340: [331], 341: [332], 342: [333], 343: [334], 344: [335], 345: [336], 346: [337], 347: [338], 348: [339], 349: [340], 350: [341], 351: [342], 352: [343], 353: [344], 354: [345], 355: [346], 356: [347], 357: [348], 358: [349], 359: [350], 360: [351], 361: [352], 362: [353], 363: [354], 364: [355], 365: [356], 366: [357], 367: [358], 368: [359], 369: [360], 370: [361], 371: [362], 372: [363], 373: [364], 374: [365], 375: [366], 376: [367], 377: [368], 378: [369], 379: [370], 380: [371], 381: [372], 382: [373], 383: [374], 384: [375], 385: [376], 386: [377], 387: [378], 388: [379], 389: [380], 390: [381], 391: [382], 392: [383], 393: [384], 394: [385], 395: [386], 396: [387], 397: [388], 398: [389], 399: [390], 400: [391], 401: [392], 402: [393], 403: [394], 404: [395], 405: [396], 406: [397], 407: [398], 408: [399], 409: [400], 410: [401], 411: [402], 412: [403], 413: [404], 414: [405], 415: [406], 416: [407], 417: [408], 418: [409], 419: [410], 420: [411], 421: [412], 422: [413], 423: [414], 424: [415], 425: [416], 426: [417], 427: [418], 428: [419], 429: [420], 430: [421], 431: [422], 432: [423], 433: [424], 434: [425], 435: [426], 436: [427], 437: [428], 438: [429], 439: [430], 440: [431], 441: [432],
442: [433], 443: [434], 444: [435], 445: [436], 446: [437], 447: [438], 448: [439], 449: [440], 450: [441], 451: [442], 452: [443], 453: [444], 454: [445], 455: [446], 456: [447], 457: [448], 458: [449], 459: [450], 460: [451], 461: [452], 462: [453], 463: [454], 464: [455], 465: [456], 466: [457], 467: [458], 468: [459], 469: [460], 470: [461], 471: [462], 472: [463], 473: [464], 474: [465], 475: [466], 476: [467], 477: [468], 478: [469], 479: [470], 480: [471], 481: [472], 482: [473], 483: [474], 484: [475], 485: [476], 486: [477], 487: [478], 488: [479], 489: [480], 490: [481], 491: [482], 492: [483], 493: [484], 494: [485], 495: [486], 496: [487], 497: [488], 498: [489], 499: [490], 500: [491], 501: [492], 502: [493], 503: [494], 504: [495], 505: [496], 506: [497], 507: [498], 508: [499], 509: [500], 510: [501], 511: [502], 512: [503], 513: [504], 514: [505], 515: [506], 516: [507], 517: [508], 518: [509], 519: [510], 520: [511], 521: [512], 522: [513], 523: [514], 524: [515], 525: [516], 526: [517], 527: [518], 528: [519], 529: [520], 530: [521], 531: [522], 532: [523], 533: [524], 534: [525], 535: [526], 536: [527], 537: [528], 538: [529], 539: [530], 540: [531], 541: [532], 542: [533], 543: [534], 544: [535],
545: [536], 546: [537], 547: [538], 548: [539], 549: [540], 550: [541], 551: [542], 552: [543], 553: [544], 554: [545], 555: [546], 556: [547], 557: [548], 558: [549], 559: [550], 560: [551], 561: [552], 562: [553], 563: [554], 564: [555], 565: [556], 566: [557], 567: [558], 568: [559], 569: [560], 570: [561], 571: [562], 572: [563], 573: [564], 574: [565], 575: [566], 576: [567], 577: [568], 578: [569], 579: [570], 580: [571], 581: [572], 582: [573], 583: [574], 584: [575], 585: [576], 586: [577], 587: [578], 588: [579], 589: [580], 590: [581], 591: [582], 592: [583], 593: [584], 594: [585], 595: [586], 596: [587], 597: [588], 598: [589], 599: [590], 600: [591], 601: [592], 602: [593], 603: [594], 604: [595], 605: [596], 606: [597], 607: [598], 608: [599], 609: [600], 610: [601], 611: [602], 612: [603], 613: [604], 614: [605], 615: [606], 616: [607], 617: [608], 618: [609], 619: [610], 620: [611], 621: [612], 622: [613], 623: [614], 624: [615], 625: [616], 626: [617], 627: [618], 628: [619], 629: [620], 630: [621], 631: [622], 632: [623], 633: [624], 634: [625], 635: [626], 636: [627], 637: [628], 638: [629], 639: [630], 640: [631], 641: [632], 642: [633], 643: [634], 644: [635], 645: [636], 646: [637], 647: [638],
648: [639], 649: [640], 650: [641], 651: [642], 652: [643], 653: [644], 654: [645], 655: [646], 656: [647], 657: [648], 658: [649], 659: [650], 660: [651], 661: [652], 662: [653], 663: [654], 664: [655], 665: [656], 666: [657], 667: [658], 668: [659], 669: [660], 670: [661], 671: [662], 672: [663], 673: [664], 674: [665], 675: [666], 676: [667], 677: [668], 678: [669], 679: [670], 680: [671], 681: [672], 682: [673], 683: [674], 684: [675], 685: [676], 686: [677], 687: [678], 688: [679], 689: [680], 690: [681], 691: [682], 692: [683], 693: [684], 694: [685], 695: [686], 696: [687], 697: [688], 698: [689], 699: [690], 700: [691], 701: [692], 702: [693], 703: [694], 704: [695], 705: [696], 706: [697], 707: [698], 708: [699], 709: [700], 710: [701], 711: [702], 712: [703], 713: [704], 714: [705], 715: [706], 716: [707], 717: [708], 718: [709], 719: [710], 720: [711], 721: [712], 722: [713], 723: [714], 724: [715], 725: [716], 726: [717], 727: [718], 728: [719], 729: [720], 730: [721], 731: [722], 732: [723], 733: [724], 734: [725], 735: [726], 736: [727], 737: [728], 738: [729], 739: [730], 740: [731], 741: [732], 742: [733], 743: [734], 744: [735], 745: [736], 746: [737], 747: [738], 748: [739], 749: [740], 750: [741],
751: [742], 752: [743], 753: [744], 754: [745], 755: [746], 756: [747], 757: [748], 758: [749], 759: [750], 760: [751], 761: [752], 762: [753], 763: [754], 764: [755], 765: [756], 766: [757], 767: [758], 768: [759], 769: [760], 770: [761], 771: [762], 772: [763], 773: [764], 774: [765], 775: [766], 776: [767], 777: [768], 778: [769], 779: [770], 780: [771], 781: [772], 782: [773], 783: [774], 784: [775], 785: [776], 786: [777], 787: [778], 788: [779], 789: [780], 790: [781], 791: [782], 792: [783], 793: [784], 794: [785], 795: [786], 796: [787], 797: [788], 798: [789], 799: [790], 800: [791], 801: [792], 802: [793], 803: [794], 804: [795], 805: [796], 806: [797], 807: [798], 808: [799], 809: [800], 810: [801], 811: [802], 812: [803], 813: [804], 814: [805], 815: [806], 816: [807], 817: [808], 818: [809], 819: [810], 820: [811], 821: [812], 822: [813], 823: [814], 824: [815], 825: [816], 826: [817], 827: [818], 828: [819], 829: [820], 830: [821], 831: [822], 832: [823], 833: [824], 834: [825], 835: [826], 836: [827], 837: [828], 838: [829], 839: [830], 840: [831], 841: [832], 842: [833], 843: [834], 844: [835], 845: [836], 846: [837], 847: [838], 848: [839], 849: [840], 850: [841], 851: [842], 852: [843], 853: [844],
854: [845], 855: [846], 856: [847], 857: [848], 858: [849], 859: [850], 860: [851], 861: [852], 862: [853], 863: [854], 864: [855], 865: [856], 866: [857], 867: [858], 868: [859], 869: [860], 870: [861], 871: [862], 872: [863], 873: [864], 874: [865], 875: [866], 876: [867], 877: [868], 878: [869], 879: [870], 880: [871], 881: [872], 882: [873], 883: [874], 884: [875], 885: [876], 886: [877], 887: [878], 888: [879], 889: [880], 890: [881], 891: [882], 892: [883], 893: [884], 894: [885], 895: [886], 896: [887], 897: [888], 898: [889], 899: [890], 900: [891], 901: [892], 902: [893], 903: [894], 904: [895], 905: [896], 906: [897], 907: [898], 908: [899], 909: [900], 910: [901], 911: [902], 912: [903], 913: [904], 914: [905], 915: [906], 916: [907], 917: [908], 918: [909], 919: [910], 920: [911], 921: [912], 922: [913], 923: [914], 924: [915], 925: [916], 926: [917], 927: [918], 928: [919], 929: [920], 930: [921], 931: [922], 932: [923], 933: [924], 934: [925], 935: [926], 936: [927], 937: [928], 938: [929], 939: [930], 940: [931], 941: [932], 942: [933], 943: [934], 944: [935], 945: [936], 946: [937], 947: [938], 948: [939], 949: [940], 950: [941], 951: [942], 952: [943], 953: [944], 954: [945], 955: [946], 956: [947],
957: [948], 958: [949], 959: [950], 960: [951], 961: [952], 962: [953], 963: [954], 964: [955], 965: [956], 966: [957], 967: [958], 968: [959], 969: [960], 970: [961], 971: [962], 972: [963], 973: [964], 974: [965], 975: [966], 976: [967], 977: [968], 978: [969], 979: [970], 980: [971], 981: [972], 982: [973], 983: [974], 984: [975], 985: [976], 986: [977], 987: [978], 988: [979], 989: [980], 990: [981], 991: [982], 992: [983], 993: [984], 994: [985], 995: [986], 996: [987], 997: [988], 998: [989], 999: [990], 1000: [991], 1001: [992], 1002: [993], 1003: [994], 1004: [995], 1005: [996], 1006: [997], 1007: [998], 1008: [999], 1009: [1000], 1010: [1001], 1011: [1002], 1012: [1003], 1013: [1004], 1014: [1005], 1015: [1006], 1016: [1007], 1017: [1008], 1018: [1009], 1019: [1010], 1020: [1011], 1021: [1012], 1022: [1013], 1023: [1014], 1024: [1015], 1025: [1016], 1026: [1017], 1027: [1018], 1028: [1019], 1029: [1020], 1030: [1021], 1031: [1022], 1032: [1023], 1033: [1024], 1034: [1025], 1035: [1026], 1036: [1027], 1037: [1028], 1038: [1029], 1039: [1030], 1040: [1031], 1041: [1032], 1042: [1033], 1043: [1034], 1044: [1035], 1045: [1036], 1046: [1037], 1047: [1038], 1048: [1039], 1049: [1040], 1050: [1041],
1051: [1042], 1052: [1043], 1053: [1044], 1054: [1045], 1055: [1046], 1056: [1047], 1057: [1048], 1058: [1049], 1059: [1050], 1060: [1051], 1061: [1052], 1062: [1053], 1063: [1054], 1064: [1055], 1065: [1056], 1066: [1057], 1067: [1058], 1068: [1059], 1069: [1060], 1070: [1061], 1071: [1062], 1072: [1063], 1073: [1064], 1074: [1065], 1075: [1066], 1076: [1067], 1077: [1068], 1078: [1069], 1079: [1070], 1080: [1071], 1081: [1072], 1082: [1073], 1083: [1074], 1084: [1075], 1085: [1076], 1086: [1077], 1087: [1078], 1088: [1079], 1089: [1080], 1090: [1081], 1091: [1082], 1092: [1083], 1093: [1084], 1094: [1085], 1095: [1086], 1096: [1087], 1097: [1088], 1098: [1089], 1099: [1090], 1100: [1091], 1101: [1092], 1102: [1093], 1103: [1094], 1104: [1095], 1105: [1096], 1106: [1097], 1107: [1098], 1108: [1099], 1109: [1100], 1110: [1101], 1111: [1102], 1112: [1103], 1113: [1104], 1114: [1105], 1115: [1106], 1116: [1107], 1117: [1108], 1118: [1109], 1119: [1110], 1120: [1111], 1121: [1112], 1122: [1113], 1123: [1114], 1124: [1115], 1125: [1116], 1126: [1117], 1127: [1118], 1128: [1119], 1129: [1120], 1130: [1121], 1131: [1122], 1132: [1123], 1133: [1124], 1134: [1125], 1135: [1126], 1136: [1127],
1137: [1128], 1138: [1129], 1139: [1130], 1140: [1131], 1141: [1132], 1142: [1133], 1143: [1134], 1144: [1135], 1145: [1136], 1146: [1137], 1147: [1138], 1148: [1139], 1149: [1140], 1150: [1141], 1151: [1142], 1152: [1143], 1153: [1144], 1154: [1145], 1155: [1146], 1156: [1147], 1157: [1148], 1158: [1149], 1159: [1150], 1160: [1151], 1161: [1152], 1162: [1153], 1163: [1154], 1164: [1155], 1165: [1156], 1166: [1157], 1167: [1158], 1168: [1159], 1169: [1160], 1170: [1161], 1171: [1162], 1172: [1163], 1173: [1164], 1174: [1165], 1175: [1166], 1176: [1167], 1177: [1168], 1178: [1169], 1179: [1170], 1180: [1171], 1181: [1172], 1182: [1173], 1183: [1174], 1184: [1175], 1185: [1176], 1186: [1177], 1187: [1178], 1188: [1179], 1189: [1180], 1190: [1181], 1191: [1182], 1192: [1183], 1193: [1184], 1194: [1185], 1195: [1186], 1196: [1187], 1197: [1188], 1198: [1189], 1199: [1190], 1200: [1191], 1201: [1192], 1202: [1193], 1203: [1194], 1204: [1195], 1205: [1196], 1206: [1197], 1207: [1198], 1208: [1199], 1209: [1200], 1210: [1201], 1211: [1202], 1212: [1203], 1213: [1204], 1214: [1205], 1215: [1206], 1216: [1207], 1217: [1208], 1218: [1209], 1219: [1210], 1220: [1211], 1221: [1212], 1222: [1213],
1223: [1214], 1224: [1215], 1225: [1216], 1226: [1217], 1227: [1218], 1228: [1219], 1229: [1220], 1230: [1221], 1231: [1222], 1232: [1223], 1233: [1224], 1234: [1225], 1235: [1226], 1236: [1227], 1237: [1228], 1238: [1229], 1239: [1230], 1240: [1231], 1241: [1232], 1242: [1233], 1243: [1234], 1244: [1235], 1245: [1236], 1246: [1237], 1247: [1238], 1248: [1239], 1249: [1240], 1250: [1241], 1251: [1242], 1252: [1243], 1253: [1244], 1254: [1245], 1255: [1246], 1256: [1247], 1257: [1248], 1258: [1249], 1259: [1250], 1260: [1251], 1261: [1252], 1262: [1253], 1263: [1254], 1264: [1255], 1265: [1256], 1266: [1257], 1267: [1258], 1268: [1259], 1269: [1260], 1270: [1261], 1271: [1262], 1272: [1263], 1273: [1264], 1274: [1265], 1275: [1266], 1276: [1267], 1277: [1268], 1278: [1269], 1279: [1270], 1280: [1271], 1281: [1272], 1282: [1273], 1283: [1274], 1284: [1275], 1285: [1276], 1286: [1277], 1287: [1278], 1288: [1279], 1289: [1280], 1290: [1281], 1291: [1282], 1292: [1283], 1293: [1284], 1294: [1285], 1295: [1286], 1296: [1287], 1297: [1288], 1298: [1289], 1299: [1290], 1300: [1291], 1301: [1292], 1302: [1293], 1303: [1294], 1304: [1295], 1305: [1296], 1306: [1297], 1307: [1298], 1308: [1299],
1309: [1300], 1310: [1301], 1311: [1302], 1312: [1303], 1313: [1304], 1314: [1305], 1315: [1306], 1316: [1307], 1317: [1308], 1318: [1309], 1319: [1310], 1320: [1311], 1321: [1312], 1322: [1313], 1323: [1314], 1324: [1315], 1325: [1316], 1326: [1317], 1327: [1318], 1328: [1319], 1329: [1320], 1330: [1321], 1331: [1322], 1332: [1323], 1333: [1324], 1334: [1325], 1335: [1326], 1336: [1327], 1337: [1328], 1338: [1329], 1339: [1330], 1340: [1331], 1341: [1332], 1342: [1333], 1343: [1334], 1344: [1335], 1345: [1336], 1346: [1337], 1347: [1338], 1348: [1339], 1349: [1340], 1350: [1341], 1351: [1342], 1352: [1343], 1353: [1344], 1354: [1345], 1355: [1346], 1356: [1347], 1357: [1348], 1358: [1349], 1359: [1350], 1360: [1351], 1361: [1352], 1362: [1353], 1363: [1354], 1364: [1355], 1365: [1356], 1366: [1357], 1367: [1358], 1368: [1359], 1369: [1360], 1370: [1361], 1371: [1362], 1372: [1363], 1373: [1364], 1374: [1365], 1375: [1366], 1376: [1367], 1377: [1368], 1378: [1369], 1379: [1370], 1380: [1371], 1381: [1372], 1382: [1373], 1383: [1374], 1384: [1375], 1385: [1376], 1386: [1377], 1387: [1378], 1388: [1379], 1389: [1380], 1390: [1381], 1391: [1382], 1392: [1383], 1393: [1384], 1394: [1385],
1395: [1386], 1396: [1387], 1397: [1388], 1398: [1389], 1399: [1390], 1400: [1391], 1401: [1392], 1402: [1393], 1403: [1394], 1404: [1395], 1405: [1396], 1406: [1397], 1407: [1398], 1408: [1399], 1409: [1400], 1410: [1401], 1411: [1402], 1412: [1403], 1413: [1404], 1414: [1405], 1415: [1406], 1416: [1407], 1417: [1408], 1418: [1409], 1419: [1410], 1420: [1411], 1421: [1412], 1422: [1413], 1423: [1414], 1424: [1415], 1425: [1416], 1426: [1417], 1427: [1418], 1428: [1419], 1429: [1420], 1430: [1421], 1431: [1422], 1432: [1423], 1433: [1424], 1434: [1425], 1435: [1426], 1436: [1427], 1437: [1428], 1438: [1429], 1439: [1430], 1440: [1431], 1441: [1432], 1442: [1433], 1443: [1434], 1444: [1435], 1445: [1436], 1446: [1437], 1447: [1438], 1448: [1439], 1449: [1440], 1450: [1441], 1451: [1442], 1452: [1443], 1453: [1444], 1454: [1445], 1455: [1446], 1456: [1447], 1457: [1448], 1458: [1449], 1459: [1450], 1460: [1451], 1461: [1452], 1462: [1453], 1463: [1454], 1464: [1455], 1465: [1456], 1466: [1457], 1467: [1458], 1468: [1459], 1469: [1460], 1470: [1461], 1471: [1462], 1472: [1463], 1473: [1464], 1474: [1465], 1475: [1466], 1476: [1467], 1477: [1468], 1478: [1469], 1479: [1470], 1480: [1471],
1481: [1472], 1482: [1473], 1483: [1474], 1484: [1475], 1485: [1476], 1486: [1477], 1487: [1478], 1488: [1479], 1489: [1480], 1490: [1481], 1491: [1482], 1492: [1483], 1493: [1484], 1494: [1485], 1495: [1486], 1496: [1487], 1497: [1488], 1498: [1489], 1499: [1490], 1500: [1491], 1501: [1492], 1502: [1493], 1503: [1494], 1504: [1495], 1505: [1496], 1506: [1497], 1507: [1498], 1508: [1499], 1509: [1500], 1510: [1501], 1511: [1502], 1512: [1503], 1513: [1504], 1514: [1505], 1515: [1506], 1516: [1507], 1517: [1508], 1518: [1509], 1519: [1510], 1520: [1511], 1521: [1512], 1522: [1513], 1523: [1514], 1524: [1515], 1525: [1516], 1526: [1517], 1527: [1518], 1528: [1519], 1529: [1520], 1530: [1521], 1531: [1522], 1532: [1523], 1533: [1524], 1534: [1525], 1535: [1526], 1536: [1527], 1537: [1528], 1538: [1529], 1539: [1530], 1540: [1531], 1541: [1532], 1542: [1533], 1543: [1534], 1544: [1535], 1545: [1536], 1546: [1537], 1547: [1538], 1548: [1539], 1549: [1540], 1550: [1541], 1551: [1542], 1552: [1543], 1553: [1544], 1554: [1545], 1555: [1546], 1556: [1547], 1557: [1548], 1558: [1549], 1559: [1550], 1560: [1551], 1561: [1552], 1562: [1553], 1563: [1554], 1564: [1555], 1565: [1556], 1566: [1557],
1567: [1558], 1568: [1559], 1569: [1560], 1570: [1561], 1571: [1562], 1572: [1563], 1573: [1564], 1574: [1565], 1575: [1566], 1576: [1567], 1577: [1568], 1578: [1569], 1579: [1570], 1580: [1571], 1581: [1572], 1582: [1573], 1583: [1574], 1584: [1575], 1585: [1576], 1586: [1577], 1587: [1578], 1588: [1579], 1589: [1580], 1590: [1581], 1591: [1582], 1592: [1583], 1593: [1584], 1594: [1585], 1595: [1586], 1596: [1587], 1597: [1588], 1598: [1589], 1599: [1590], 1600: [1591], 1601: [1592], 1602: [1593], 1603: [1594], 1604: [1595], 1605: [1596], 1606: [1597], 1607: [1598], 1608: [1599], 1609: [1600], 1610: [1601], 1611: [1602], 1612: [1603], 1613: [1604], 1614: [1605], 1615: [1606], 1616: [1607], 1617: [1608], 1618: [1609], 1619: [1610], 1620: [1611], 1621: [1612], 1622: [1613], 1623: [1614], 1624: [1615], 1625: [1616], 1626: [1617], 1627: [1618], 1628: [1619], 1629: [1620], 1630: [1621], 1631: [1622], 1632: [1623], 1633: [1624], 1634: [1625], 1635: [1626], 1636: [1627], 1637: [1628], 1638: [1629], 1639: [1630], 1640: [1631], 1641: [1632], 1642: [1633], 1643: [1634], 1644: [1635], 1645: [1636], 1646: [1637], 1647: [1638], 1648: [1639], 1649: [1640], 1650: [1641], 1651: [1642], 1652: [1643],
1653: [1644], 1654: [1645], 1655: [1646], 1656: [1647], 1657: [1648], 1658: [1649], 1659: [1650], 1660: [1651], 1661: [1652], 1662: [1653], 1663: [1654], 1664: [1655], 1665: [1656], 1666: [1657], 1667: [1658], 1668: [1659], 1669: [1660], 1670: [1661], 1671: [1662], 1672: [1663], 1673: [1664], 1674: [1665], 1675: [1666], 1676: [1667], 1677: [1668], 1678: [1669], 1679: [1670], 1680: [1671], 1681: [1672], 1682: [1673], 1683: [1674], 1684: [1675], 1685: [1676], 1686: [1677], 1687: [1678], 1688: [1679], 1689: [1680], 1690: [1681], 1691: [1682], 1692: [1683], 1693: [1684], 1694: [1685], 1695: [1686], 1696: [1687], 1697: [1688], 1698: [1689], 1699: [1690], 1700: [1691], 1701: [1692], 1702: [1693], 1703: [1694], 1704: [1695], 1705: [1696], 1706: [1697], 1707: [1698], 1708: [1699], 1709: [1700], 1710: [1701], 1711: [1702], 1712: [1703], 1713: [1704], 1714: [1705], 1715: [1706], 1716: [1707], 1717: [1708], 1718: [1709], 1719: [1710], 1720: [1711], 1721: [1712], 1722: [1713], 1723: [1714], 1724: [1715], 1725: [1716], 1726: [1717], 1727: [1718], 1728: [1719], 1729: [1720], 1730: [1721], 1731: [1722], 1732: [1723], 1733: [1724], 1734: [1725], 1735: [1726], 1736: [1727], 1737: [1728], 1738: [1729],
1739: [1730], 1740: [1731], 1741: [1732], 1742: [1733], 1743: [1734], 1744: [1735], 1745: [1736], 1746: [1737], 1747: [1738], 1748: [1739], 1749: [1740], 1750: [1741], 1751: [1742], 1752: [1743], 1753: [1744], 1754: [1745], 1755: [1746], 1756: [1747], 1757: [1748], 1758: [1749], 1759: [1750], 1760: [1751], 1761: [1752], 1762: [1753], 1763: [1754], 1764: [1755], 1765: [1756], 1766: [1757], 1767: [1758], 1768: [1759], 1769: [1760], 1770: [1761], 1771: [1762], 1772: [1763], 1773: [1764], 1774: [1765], 1775: [1766], 1776: [1767], 1777: [1768], 1778: [1769], 1779: [1770], 1780: [1771], 1781: [1772], 1782: [1773], 1783: [1774], 1784: [1775], 1785: [1776], 1786: [1777], 1787: [1778], 1788: [1779], 1789: [1780], 1790: [1781], 1791: [1782], 1792: [1783], 1793: [1784], 1794: [1785], 1795: [1786], 1796: [1787], 1797: [1788], 1798: [1789], 1799: [1790], 1800: [1791], 1801: [1792], 1802: [1793], 1803: [1794], 1804: [1795], 1805: [1796], 1806: [1797], 1807: [1798], 1808: [1799], 1809: [1800], 1810: [1801], 1811: [1802], 1812: [1803], 1813: [1804], 1814: [1805], 1815: [1806], 1816: [1807], 1817: [1808], 1818: [1809], 1819: [1810], 1820: [1811], 1821: [1812], 1822: [1813], 1823: [1814], 1824: [1815],
1825: [1816], 1826: [1817], 1827: [1818], 1828: [1819], 1829: [1820], 1830: [1821], 1831: [1822], 1832: [1823], 1833: [1824], 1834: [1825], 1835: [1826], 1836: [1827], 1837: [1828], 1838: [1829], 1839: [1830], 1840: [1831], 1841: [1832], 1842: [1833], 1843: [1834], 1844: [1835], 1845: [1836], 1846: [1837], 1847: [1838], 1848: [1839], 1849: [1840], 1850: [1841], 1851: [1842], 1852: [1843], 1853: [1844], 1854: [1845], 1855: [1846], 1856: [1847], 1857: [1848], 1858: [1849], 1859: [1850], 1860: [1851], 1861: [1852], 1862: [1853], 1863: [1854], 1864: [1855], 1865: [1856], 1866: [1857], 1867: [1858], 1868: [1859], 1869: [1860], 1870: [1861], 1871: [1862], 1872: [1863], 1873: [1864], 1874: [1865], 1875: [1866], 1876: [1867], 1877: [1868], 1878: [1869], 1879: [1870], 1880: [1871], 1881: [1872], 1882: [1873], 1883: [1874], 1884: [1875], 1885: [1876], 1886: [1877], 1887: [1878], 1888: [1879], 1889: [1880], 1890: [1881], 1891: [1882], 1892: [1883], 1893: [1884], 1894: [1885], 1895: [1886], 1896: [1887], 1897: [1888], 1898: [1889], 1899: [1890], 1900: [1891], 1901: [1892], 1902: [1893], 1903: [1894], 1904: [1895], 1905: [1896], 1906: [1897], 1907: [1898], 1908: [1899], 1909: [1900], 1910: [1901],
1911: [1902], 1912: [1903], 1913: [1904], 1914: [1905], 1915: [1906], 1916: [1907], 1917: [1908], 1918: [1909], 1919: [1910], 1920: [1911], 1921: [1912], 1922: [1913], 1923: [1914], 1924: [1915], 1925: [1916], 1926: [1917], 1927: [1918], 1928: [1919], 1929: [1920], 1930: [1921], 1931: [1922], 1932: [1923], 1933: [1924], 1934: [1925], 1935: [1926], 1936: [1927], 1937: [1928], 1938: [1929], 1939: [1930], 1940: [1931], 1941: [1932], 1942: [1933], 1943: [1934], 1944: [1935], 1945: [1936], 1946: [1937], 1947: [1938], 1948: [1939], 1949: [1940], 1950: [1941], 1951: [1942], 1952: [1943], 1953: [1944], 1954: [1945], 1955: [1946], 1956: [1947], 1957: [1948], 1958: [1949], 1959: [1950], 1960: [1951], 1961: [1952], 1962: [1953], 1963: [1954], 1964: [1955], 1965: [1956], 1966: [1957], 1967: [1958], 1968: [1959], 1969: [1960], 1970: [1961], 1971: [1962], 1972: [1963], 1973: [1964], 1974: [1965], 1975: [1966], 1976: [1967], 1977: [1968], 1978: [1969], 1979: [1970], 1980: [1971], 1981: [1972], 1982: [1973], 1983: [1974], 1984: [1975], 1985: [1976], 1986: [1977], 1987: [1978], 1988: [1979], 1989: [1980], 1990: [1981], 1991: [1982], 1992: [1983], 1993: [1984], 1994: [1985], 1995: [1986], 1996: [1987],
1997: [1988], 1998: [1989], 1999: [1990], 2000: [1991], 2001: [1992], 2002: [1993], 2003: [1994], 2004: [1995], 2005: [1996], 2006: [1997], 2007: [1998], 2008: [1999], 2009: [2000], 2010: [2001], 2011: [2002], 2012: [2003], 2013: [2004], 2014: [2005], 2015: [2006], 2016: [2007], 2017: [2008], 2018: [2009], 2019: [2010], 2020: [2011], 2021: [2012], 2022: [2013], 2023: [2014], 2024: [2015], 2025: [2016], 2026: [2017], 2027: [2018], 2028: [2019], 2029: [2020], 2030: [2021], 2031: [2022], 2032: [2023], 2033: [2024], 2034: [2025], 2035: [2026], 2036: [2027], 2037: [2028], 2038: [2029], 2039: [2030], 2040: [2031], 2041: [2032], 2042: [2033], 2043: [2034], 2044: [2035], 2045: [2036], 2046: [2037], 2047: [2038], 2048: [2039], 2049: [2040], 2050: [2041], 2051: [2042], 2052: [2043], 2053: [2044], 2054: [2045], 2055: [2046], 2056: [2047], 2057: [2048], 2058: [2049], 2059: [2050], 2060: [2051], 2061: [2052], 2062: [2053], 2063: [2054], 2064: [2055], 2065: [2056], 2066: [2057], 2067: [2058], 2068: [2059], 2069: [2060], 2070: [2061], 2071: [2062], 2072: [2063], 2073: [2064], 2074: [2065], 2075: [2066], 2076: [2067], 2077: [2068], 2078: [2069], 2079: [2070], 2080: [2071], 2081: [2072], 2082: [2073],
2083: [2074], 2084: [2075], 2085: [2076], 2086: [2077], 2087: [2078], 2088: [2079], 2089: [2080], 2090: [2081], 2091: [2082], 2092: [2083], 2093: [2084], 2094: [2085], 2095: [2086], 2096: [2087], 2097: [2088], 2098: [2089], 2099: [2090], 2100: [2091], 2101: [2092], 2102: [2093], 2103: [2094], 2104: [2095], 2105: [2096], 2106: [2097], 2107: [2098], 2108: [2099], 2109: [2100], 2110: [2101], 2111: [2102], 2112: [2103], 2113: [2104], 2114: [2105], 2115: [2106], 2116: [2107], 2117: [2108], 2118: [2109], 2119: [2110], 2120: [2111], 2121: [2112], 2122: [2113], 2123: [2114], 2124: [2115], 2125: [2116], 2126: [2117], 2127: [2118], 2128: [2119], 2129: [2120], 2130: [2121], 2131: [2122], 2132: [2123], 2133: [2124], 2134: [2125], 2135: [2126], 2136: [2127], 2137: [2128], 2138: [2129], 2139: [2130], 2140: [2131], 2141: [2132], 2142: [2133], 2143: [2134], 2144: [2135], 2145: [2136], 2146: [2137], 2147: [2138], 2148: [2139], 2149: [2140], 2150: [2141], 2151: [2142], 2152: [2143], 2153: [2144], 2154: [2145], 2155: [2146], 2156: [2147], 2157: [2148], 2158: [2149], 2159: [2150], 2160: [2151], 2161: [2152], 2162: [2153], 2163: [2154], 2164: [2155], 2165: [2156], 2166: [2157], 2167: [2158], 2168: [2159],
2169: [2160], 2170: [2161], 2171: [2162], 2172: [2163], 2173: [2164], 2174: [2165], 2175: [2166], 2176: [2167], 2177: [2168], 2178: [2169], 2179: [2170], 2180: [2171], 2181: [2172], 2182: [2173], 2183: [2174], 2184: [2175], 2185: [2176], 2186: [2177], 2187: [2178], 2188: [2179], 2189: [2180], 2190: [2181], 2191: [2182], 2192: [2183], 2193: [2184], 2194: [2185], 2195: [2186], 2196: [2187], 2197: [2188], 2198: [2189], 2199: [2190], 2200: [2191], 2201: [2192], 2202: [2193], 2203: [2194], 2204: [2195], 2205: [2196], 2206: [2197], 2207: [2198], 2208: [2199], 2209: [2200], 2210: [2201], 2211: [2202], 2212: [2203], 2213: [2204], 2214: [2205], 2215: [2206], 2216: [2207], 2217: [2208], 2218: [2209], 2219: [2210], 2220: [2211], 2221: [2212], 2222: [2213], 2223: [2214], 2224: [2215], 2225: [2216], 2226: [2217], 2227: [2218], 2228: [2219], 2229: [2220], 2230: [2221], 2231: [2222], 2232: [2223], 2233: [2224], 2234: [2225], 2235: [2226], 2236: [2227], 2237: [2228], 2238: [2229], 2239: [2230], 2240: [2231], 2241: [2232], 2242: [2233], 2243: [2234], 2244: [2235], 2245: [2236], 2246: [2237], 2247: [2238], 2248: [2239], 2249: [2240], 2250: [2241], 2251: [2242], 2252: [2243], 2253: [2244], 2254: [2245],
2255: [2246], 2256: [2247], 2257: [2248], 2258: [2249], 2259: [2250], 2260: [2251], 2261: [2252], 2262: [2253], 2263: [2254], 2264: [2255], 2265: [2256], 2266: [2257], 2267: [2258], 2268: [2259], 2269: [2260], 2270: [2261], 2271: [2262], 2272: [2263], 2273: [2264], 2274: [2265], 2275: [2266], 2276: [2267], 2277: [2268], 2278: [2269], 2279: [2270], 2280: [2271], 2281: [2272], 2282: [2273], 2283: [2274], 2284: [2275], 2285: [2276], 2286: [2277], 2287: [2278], 2288: [2279], 2289: [2280], 2290: [2281], 2291: [2282], 2292: [2283], 2293: [2284], 2294: [2285], 2295: [2286], 2296: [2287], 2297: [2288], 2298: [2289], 2299: [2290], 2300: [2291], 2301: [2292], 2302: [2293], 2303: [2294], 2304: [2295], 2305: [2296], 2306: [2297], 2307: [2298], 2308: [2299], 2309: [2300], 2310: [2301], 2311: [2302], 2312: [2303], 2313: [2304], 2314: [2305], 2315: [2306], 2316: [2307], 2317: [2308], 2318: [2309], 2319: [2310], 2320: [2311], 2321: [2312], 2322: [2313], 2323: [2314], 2324: [2315], 2325: [2316], 2326: [2317], 2327: [2318], 2328: [2319], 2329: [2320], 2330: [2321], 2331: [2322], 2332: [2323], 2333: [2324], 2334: [2325], 2335: [2326], 2336: [2327], 2337: [2328], 2338: [2329], 2339: [2330], 2340: [2331],
2341: [2332], 2342: [2333], 2343: [2334], 2344: [2335], 2345: [2336], 2346: [2337], 2347: [2338], 2348: [2339], 2349: [2340], 2350: [2341], 2351: [2342], 2352: [2343], 2353: [2344], 2354: [2345], 2355: [2346], 2356: [2347], 2357: [2348], 2358: [2349], 2359: [2350], 2360: [2351], 2361: [2352], 2362: [2353], 2363: [2354], 2364: [2355], 2365: [2356], 2366: [2357], 2367: [2358], 2368: [2359], 2369: [2360], 2370: [2361], 2371: [2362], 2372: [2363], 2373: [2364], 2374: [2365], 2375: [2366], 2376: [2367], 2377: [2368], 2378: [2369], 2379: [2370], 2380: [2371], 2381: [2372], 2382: [2373], 2383: [2374], 2384: [2375], 2385: [2376], 2386: [2377], 2387: [2378], 2388: [2379], 2389: [2380], 2390: [2381], 2391: [2382], 2392: [2383], 2393: [2384], 2394: [2385], 2395: [2386], 2396: [2387], 2397: [2388], 2398: [2389], 2399: [2390], 2400: [2391], 2401: [2392], 2402: [2393], 2403: [2394], 2404: [2395], 2405: [2396], 2406: [2397], 2407: [2398], 2408: [2399], 2409: [2400], 2410: [2401], 2411: [2402], 2412: [2403], 2413: [2404], 2414: [2405], 2415: [2406], 2416: [2407], 2417: [2408], 2418: [2409], 2419: [2410], 2420: [2411], 2421: [2412], 2422: [2413], 2423: [2414], 2424: [2415], 2425: [2416], 2426: [2417],
2427: [2418], 2428: [2419], 2429: [2420], 2430: [2421], 2431: [2422], 2432: [2423], 2433: [2424], 2434: [2425], 2435: [2426], 2436: [2427], 2437: [2428], 2438: [2429], 2439: [2430], 2440: [2431], 2441: [2432], 2442: [2433], 2443: [2434], 2444: [2435], 2445: [2436], 2446: [2437], 2447: [2438], 2448: [2439], 2449: [2440], 2450: [2441], 2451: [2442], 2452: [2443], 2453: [2444], 2454: [2445], 2455: [2446], 2456: [2447], 2457: [2448], 2458: [2449], 2459: [2450], 2460: [2451], 2461: [2452], 2462: [2453], 2463: [2454], 2464: [2455], 2465: [2456], 2466: [2457], 2467: [2458], 2468: [2459], 2469: [2460], 2470: [2461], 2471: [2462], 2472: [2463], 2473: [2464], 2474: [2465], 2475: [2466], 2476: [2467], 2477: [2468], 2478: [2469], 2479: [2470], 2480: [2471], 2481: [2472], 2482: [2473], 2483: [2474], 2484: [2475], 2485: [2476], 2486: [2477], 2487: [2478], 2488: [2479], 2489: [2480], 2490: [2481], 2491: [2482], 2492: [2483], 2493: [2484], 2494: [2485], 2495: [2486], 2496: [2487], 2497: [2488], 2498: [2489], 2499: [2490], 2500: [2491], 2501: [2492], 2502: [2493], 2503: [2494], 2504: [2495], 2505: [2496], 2506: [2497], 2507: [2498], 2508: [2499], 2509: [2500], 2510: [2501], 2511: [2502], 2512: [2503],
2513: [2504], 2514: [2505], 2515: [2506], 2516: [2507], 2517: [2508], 2518: [2509], 2519: [2510], 2520: [2511], 2521: [2512], 2522: [2513], 2523: [2514], 2524: [2515], 2525: [2516], 2526: [2517], 2527: [2518], 2528: [2519], 2529: [2520], 2530: [2521], 2531: [2522], 2532: [2523], 2533: [2524], 2534: [2525], 2535: [2526], 2536: [2527], 2537: [2528], 2538: [2529], 2539: [2530], 2540: [2531], 2541: [2532], 2542: [2533], 2543: [2534], 2544: [2535], 2545: [2536], 2546: [2537], 2547: [2538], 2548: [2539], 2549: [2540], 2550: [2541], 2551: [2542], 2552: [2543], 2553: [2544], 2554: [2545], 2555: [2546], 2556: [2547], 2557: [2548], 2558: [2549], 2559: [2550], 2560: [2551], 2561: [2552], 2562: [2553], 2563: [2554], 2564: [2555], 2565: [2556], 2566: [2557], 2567: [2558], 2568: [2559], 2569: [2560], 2570: [2561], 2571: [2562], 2572: [2563], 2573: [2564], 2574: [2565], 2575: [2566], 2576: [2567], 2577: [2568], 2578: [2569], 2579: [2570], 2580: [2571], 2581: [2572], 2582: [2573], 2583: [2574], 2584: [2575], 2585: [2576], 2586: [2577], 2587: [2578], 2588: [2579], 2589: [2580], 2590: [2581], 2591: [2582], 2592: [2583], 2593: [2584], 2594: [2585], 2595: [2586], 2596: [2587], 2597: [2588], 2598: [2589],
2599: [2590], 2600: [2591], 2601: [2592], 2602: [2593], 2603: [2594], 2604: [2595], 2605: [2596], 2606: [2597], 2607: [2598], 2608: [2599], 2609: [2600], 2610: [2601], 2611: [2602], 2612: [2603], 2613: [2604], 2614: [2605], 2615: [2606], 2616: [2607], 2617: [2608], 2618: [2609], 2619: [2610], 2620: [2611], 2621: [2612], 2622: [2613], 2623: [2614], 2624: [2615], 2625: [2616], 2626: [2617], 2627: [2618], 2628: [2619], 2629: [2620], 2630: [2621], 2631: [2622], 2632: [2623], 2633: [2624], 2634: [2625], 2635: [2626], 2636: [2627], 2637: [2628], 2638: [2629], 2639: [2630], 2640: [2631], 2641: [2632], 2642: [2633], 2643: [2634], 2644: [2635], 2645: [2636], 2646: [2637], 2647: [2638], 2648: [2639], 2649: [2640], 2650: [2641], 2651: [2642], 2652: [2643], 2653: [2644], 2654: [2645], 2655: [2646], 2656: [2647], 2657: [2648], 2658: [2649], 2659: [2650], 2660: [2651], 2661: [2652], 2662: [2653], 2663: [2654], 2664: [2655], 2665: [2656], 2666: [2657], 2667: [2658], 2668: [2659], 2669: [2660], 2670: [2661], 2671: [2662], 2672: [2663], 2673: [2664], 2674: [2665], 2675: [2666], 2676: [2667], 2677: [2668], 2678: [2669], 2679: [2670], 2680: [2671], 2681: [2672], 2682: [2673], 2683: [2674], 2684: [2675],
2685: [2676], 2686: [2677], 2687: [2678], 2688: [2679], 2689: [2680], 2690: [2681], 2691: [2682], 2692: [2683], 2693: [2684], 2694: [2685], 2695: [2686], 2696: [2687], 2697: [2688], 2698: [2689], 2699: [2690], 2700: [2691], 2701: [2692], 2702: [2693], 2703: [2694], 2704: [2695], 2705: [2696], 2706: [2697], 2707: [2698], 2708: [2699], 2709: [2700], 2710: [2701], 2711: [2702], 2712: [2703], 2713: [2704], 2714: [2705], 2715: [2706], 2716: [2707], 2717: [2708], 2718: [2709], 2719: [2710], 2720: [2711], 2721: [2712], 2722: [2713], 2723: [2714], 2724: [2715], 2725: [2716], 2726: [2717], 2727: [2718], 2728: [2719], 2729: [2720], 2730: [2721], 2731: [2722], 2732: [2723], 2733: [2724], 2734: [2725], 2735: [2726], 2736: [2727], 2737: [2728], 2738: [2729], 2739: [2730], 2740: [2731], 2741: [2732], 2742: [2733], 2743: [2734], 2744: [2735], 2745: [2736], 2746: [2737], 2747: [2738], 2748: [2739], 2749: [2740], 2750: [2741], 2751: [2742], 2752: [2743], 2753: [2744], 2754: [2745], 2755: [2746], 2756: [2747], 2757: [2748], 2758: [2749], 2759: [2750], 2760: [2751], 2761: [2752], 2762: [2753], 2763: [2754], 2764: [2755], 2765: [2756], 2766: [2757], 2767: [2758], 2768: [2759], 2769: [2760], 2770: [2761],
2771: [2762], 2772: [2763], 2773: [2764], 2774: [2765], 2775: [2766], 2776: [2767], 2777: [2768], 2778: [2769], 2779: [2770], 2780: [2771], 2781: [2772], 2782: [2773], 2783: [2774], 2784: [2775], 2785: [2776], 2786: [2777], 2787: [2778], 2788: [2779], 2789: [2780], 2790: [2781], 2791: [2782], 2792: [2783], 2793: [2784], 2794: [2785], 2795: [2786], 2796: [2787], 2797: [2788], 2798: [2789], 2799: [2790], 2800: [2791], 2801: [2792], 2802: [2793], 2803: [2794], 2804: [2795], 2805: [2796], 2806: [2797], 2807: [2798], 2808: [2799], 2809: [2800], 2810: [2801], 2811: [2802], 2812: [2803], 2813: [2804], 2814: [2805], 2815: [2806], 2816: [2807], 2817: [2808], 2818: [2809], 2819: [2810], 2820: [2811], 2821: [2812], 2822: [2813], 2823: [2814], 2824: [2815], 2825: [2816], 2826: [2817], 2827: [2818], 2828: [2819], 2829: [2820], 2830: [2821], 2831: [2822], 2832: [2823], 2833: [2824], 2834: [2825], 2835: [2826], 2836: [2827], 2837: [2828], 2838: [2829], 2839: [2830], 2840: [2831], 2841: [2832], 2842: [2833], 2843: [2834], 2844: [2835], 2845: [2836], 2846: [2837], 2847: [2838], 2848: [2839], 2849: [2840], 2850: [2841], 2851: [2842], 2852: [2843], 2853: [2844], 2854: [2845], 2855: [2846], 2856: [2847],
2857: [2848], 2858: [2849], 2859: [2850], 2860: [2851], 2861: [2852], 2862: [2853], 2863: [2854], 2864: [2855], 2865: [2856], 2866: [2857], 2867: [2858], 2868: [2859], 2869: [2860], 2870: [2861], 2871: [2862], 2872: [2863], 2873: [2864], 2874: [2865], 2875: [2866], 2876: [2867], 2877: [2868], 2878: [2869], 2879: [2870], 2880: [2871], 2881: [2872], 2882: [2873], 2883: [2874], 2884: [2875], 2885: [2876], 2886: [2877], 2887: [2878], 2888: [2879], 2889: [2880], 2890: [2881], 2891: [2882], 2892: [2883], 2893: [2884], 2894: [2885], 2895: [2886], 2896: [2887], 2897: [2888], 2898: [2889], 2899: [2890], 2900: [2891], 2901: [2892], 2902: [2893], 2903: [2894], 2904: [2895], 2905: [2896], 2906: [2897], 2907: [2898], 2908: [2899], 2909: [2900], 2910: [2901], 2911: [2902], 2912: [2903], 2913: [2904], 2914: [2905], 2915: [2906], 2916: [2907], 2917: [2908], 2918: [2909], 2919: [2910], 2920: [2911], 2921: [2912], 2922: [2913], 2923: [2914], 2924: [2915], 2925: [2916], 2926: [2917], 2927: [2918], 2928: [2919], 2929: [2920], 2930: [2921], 2931: [2922], 2932: [2923], 2933: [2924], 2934: [2925], 2935: [2926], 2936: [2927], 2937: [2928], 2938: [2929], 2939: [2930], 2940: [2931], 2941: [2932], 2942: [2933],
2943: [2934], 2944: [2935], 2945: [2936], 2946: [2937], 2947: [2938], 2948: [2939], 2949: [2940], 2950: [2941], 2951: [2942], 2952: [2943], 2953: [2944], 2954: [2945], 2955: [2946], 2956: [2947], 2957: [2948], 2958: [2949], 2959: [2950], 2960: [2951], 2961: [2952], 2962: [2953], 2963: [2954], 2964: [2955], 2965: [2956], 2966: [2957], 2967: [2958], 2968: [2959], 2969: [2960], 2970: [2961], 2971: [2962], 2972: [2963], 2973: [2964], 2974: [2965], 2975: [2966], 2976: [2967], 2977: [2968], 2978: [2969], 2979: [2970], 2980: [2971], 2981: [2972], 2982: [2973], 2983: [2974], 2984: [2975], 2985: [2976], 2986: [2977], 2987: [2978], 2988: [2979], 2989: [2980], 2990: [2981], 2991: [2982], 2992: [2983], 2993: [2984], 2994: [2985], 2995: [2986], 2996: [2987], 2997: [2988], 2998: [2989], 2999: [2990], 3000: [2991], 3001: [2992], 3002: [2993], 3003: [2994], 3004: [2995], 3005: [2996], 3006: [2997], 3007: [2998], 3008: [2999], 3009: [3000], 3010: [3001], 3011: [3002], 3012: [3003], 3013: [3004], 3014: [3005], 3015: [3006], 3016: [3007], 3017: [3008], 3018: [3009], 3019: [3010], 3020: [3011], 3021: [3012], 3022: [3013], 3023: [3014], 3024: [3015], 3025: [3016], 3026: [3017], 3027: [3018], 3028: [3019],
3029: [3020], 3030: [3021], 3031: [3022], 3032: [3023], 3033: [3024], 3034: [3025], 3035: [3026], 3036: [3027], 3037: [3028], 3038: [3029], 3039: [3030], 3040: [3031], 3041: [3032], 3042: [3033], 3043: [3034], 3044: [3035], 3045: [3036], 3046: [3037], 3047: [3038], 3048: [3039], 3049: [3040], 3050: [3041], 3051: [3042], 3052: [3043], 3053: [3044], 3054: [3045], 3055: [3046], 3056: [3047], 3057: [3048], 3058: [3049], 3059: [3050], 3060: [3051], 3061: [3052], 3062: [3053], 3063: [3054], 3064: [3055], 3065: [3056], 3066: [3057], 3067: [3058], 3068: [3059], 3069: [3060], 3070: [3061], 3071: [3062], 3072: [3063], 3073: [3064], 3074: [3065], 3075: [3066], 3076: [3067], 3077: [3068], 3078: [3069], 3079: [3070], 3080: [3071], 3081: [3072], 3082: [3073], 3083: [3074], 3084: [3075], 3085: [3076], 3086: [3077], 3087: [3078], 3088: [3079], 3089: [3080], 3090: [3081], 3091: [3082], 3092: [3083], 3093: [3084], 3094: [3085], 3095: [3086], 3096: [3087], 3097: [3088], 3098: [3089], 3099: [3090], 3100: [3091], 3101: [3092], 3102: [3093], 3103: [3094], 3104: [3095], 3105: [3096], 3106: [3097], 3107: [3098], 3108: [3099], 3109: [3100], 3110: [3101], 3111: [3102], 3112: [3103], 3113: [3104], 3114: [3105],
3115: [3106], 3116: [3107], 3117: [3108], 3118: [3109], 3119: [3110], 3120: [3111], 3121: [3112], 3122: [3113], 3123: [3114], 3124: [3115], 3125: [3116], 3126: [3117], 3127: [3118], 3128: [3119], 3129: [3120], 3130: [3121], 3131: [3122], 3132: [3123], 3133: [3124], 3134: [3125], 3135: [3126], 3136: [3127], 3137: [3128], 3138: [3129], 3139: [3130], 3140: [3131], 3141: [3132], 3142: [3133], 3143: [3134], 3144: [3135], 3145: [3136], 3146: [3137], 3147: [3138], 3148: [3139], 3149: [3140], 3150: [3141], 3151: [3142], 3152: [3143], 3153: [3144], 3154: [3145], 3155: [3146], 3156: [3147], 3157: [3148], 3158: [3149], 3159: [3150], 3160: [3151], 3161: [3152], 3162: [3153], 3163: [3154], 3164: [3155], 3165: [3156], 3166: [3157], 3167: [3158], 3168: [3159], 3169: [3160], 3170: [3161], 3171: [3162], 3172: [3163], 3173: [3164], 3174: [3165], 3175: [3166], 3176: [3167], 3177: [3168], 3178: [3169], 3179: [3170], 3180: [3171], 3181: [3172], 3182: [3173], 3183: [3174], 3184: [3175], 3185: [3176], 3186: [3177], 3187: [3178], 3188: [3179], 3189: [3180], 3190: [3181], 3191: [3182], 3192: [3183], 3193: [3184], 3194: [3185], 3195: [3186], 3196: [3187], 3197: [3188], 3198: [3189], 3199: [3190], 3200: [3191],
3201: [3192], 3202: [3193], 3203: [3194], 3204: [3195], 3205: [3196], 3206: [3197], 3207: [3198], 3208: [3199], 3209: [3200], 3210: [3201], 3211: [3202], 3212: [3203], 3213: [3204], 3214: [3205], 3215: [3206], 3216: [3207], 3217: [3208], 3218: [3209], 3219: [3210], 3220: [3211], 3221: [3212], 3222: [3213], 3223: [3214], 3224: [3215], 3225: [3216], 3226: [3217], 3227: [3218], 3228: [3219], 3229: [3220], 3230: [3221], 3231: [3222], 3232: [3223], 3233: [3224], 3234: [3225], 3235: [3226], 3236: [3227], 3237: [3228], 3238: [3229], 3239: [3230], 3240: [3231], 3241: [3232], 3242: [3233], 3243: [3234], 3244: [3235], 3245: [3236], 3246: [3237], 3247: [3238], 3248: [3239], 3249: [3240], 3250: [3241], 3251: [3242], 3252: [3243], 3253: [3244], 3254: [3245], 3255: [3246], 3256: [3247], 3257: [3248], 3258: [3249], 3259: [3250], 3260: [3251], 3261: [3252], 3262: [3253], 3263: [3254], 3264: [3255], 3265: [3256], 3266: [3257], 3267: [3258], 3268: [3259], 3269: [3260], 3270: [3261], 3271: [3262], 3272: [3263], 3273: [3264], 3274: [3265], 3275: [3266], 3276: [3267], 3277: [3268], 3278: [3269], 3279: [3270], 3280: [3271], 3281: [3272], 3282: [3273], 3283: [3274], 3284: [3275], 3285: [3276], 3286: [3277],
3287: [3278], 3288: [3279], 3289: [3280], 3290: [3281], 3291: [3282], 3292: [3283], 3293: [3284], 3294: [3285], 3295: [3286], 3296: [3287], 3297: [3288], 3298: [3289], 3299: [3290], 3300: [3291], 3301: [3292], 3302: [3293], 3303: [3294], 3304: [3295], 3305: [3296], 3306: [3297], 3307: [3298], 3308: [3299], 3309: [3300], 3310: [3301], 3311: [3302], 3312: [3303], 3313: [3304], 3314: [3305], 3315: [3306], 3316: [3307], 3317: [3308], 3318: [3309], 3319: [3310], 3320: [3311], 3321: [3312], 3322: [3313], 3323: [3314], 3324: [3315], 3325: [3316], 3326: [3317], 3327: [3318], 3328: [3319], 3329: [3320], 3330: [3321], 3331: [3322], 3332: [3323], 3333: [3324], 3334: [3325], 3335: [3326], 3336: [3327], 3337: [3328], 3338: [3329], 3339: [3330], 3340: [3331], 3341: [3332], 3342: [3333], 3343: [3334], 3344: [3335], 3345: [3336], 3346: [3337], 3347: [3338], 3348: [3339], 3349: [3340], 3350: [3341], 3351: [3342], 3352: [3343], 3353: [3344], 3354: [3345], 3355: [3346], 3356: [3347], 3357: [3348], 3358: [3349], 3359: [3350], 3360: [3351], 3361: [3352], 3362: [3353], 3363: [3354], 3364: [3355], 3365: [3356], 3366: [3357], 3367: [3358], 3368: [3359], 3369: [3360], 3370: [3361], 3371: [3362], 3372: [3363],
3373: [3364], 3374: [3365], 3375: [3366], 3376: [3367], 3377: [3368], 3378: [3369], 3379: [3370], 3380: [3371], 3381: [3372], 3382: [3373], 3383: [3374], 3384: [3375], 3385: [3376], 3386: [3377], 3387: [3378], 3388: [3379], 3389: [3380], 3390: [3381], 3391: [3382], 3392: [3383], 3393: [3384], 3394: [3385], 3395: [3386], 3396: [3387], 3397: [3388], 3398: [3389], 3399: [3390], 3400: [3391], 3401: [3392], 3402: [3393], 3403: [3394], 3404: [3395], 3405: [3396], 3406: [3397], 3407: [3398], 3408: [3399], 3409: [3400], 3410: [3401], 3411: [3402], 3412: [3403], 3413: [3404], 3414: [3405], 3415: [3406], 3416: [3407], 3417: [3408], 3418: [3409], 3419: [3410], 3420: [3411], 3421: [3412], 3422: [3413], 3423: [3414], 3424: [3415], 3425: [3416], 3426: [3417], 3427: [3418], 3428: [3419], 3429: [3420], 3430: [3421], 3431: [3422], 3432: [3423], 3433: [3424], 3434: [3425], 3435: [3426], 3436: [3427], 3437: [3428], 3438: [3429], 3439: [3430], 3440: [3431], 3441: [3432], 3442: [3433], 3443: [3434], 3444: [3435], 3445: [3436], 3446: [3437], 3447: [3438], 3448: [3439], 3449: [3440], 3450: [3441], 3451: [3442], 3452: [3443], 3453: [3444], 3454: [3445], 3455: [3446], 3456: [3447], 3457: [3448], 3458: [3449],
3459: [3450], 3460: [3451], 3461: [3452], 3462: [3453], 3463: [3454], 3464: [3455], 3465: [3456], 3466: [3457], 3467: [3458], 3468: [3459], 3469: [3460], 3470: [3461], 3471: [3462], 3472: [3463], 3473: [3464], 3474: [3465], 3475: [3466], 3476: [3467], 3477: [3468], 3478: [3469], 3479: [3470], 3480: [3471], 3481: [3472], 3482: [3473], 3483: [3474], 3484: [3475], 3485: [3476], 3486: [3477], 3487: [3478], 3488: [3479], 3489: [3480], 3490: [3481], 3491: [3482], 3492: [3483], 3493: [3484], 3494: [3485], 3495: [3486], 3496: [3487], 3497: [3488], 3498: [3489], 3499: [3490], 3500: [3491], 3501: [3492], 3502: [3493], 3503: [3494], 3504: [3495], 3505: [3496], 3506: [3497], 3507: [3498], 3508: [3499], 3509: [3500], 3510: [3501], 3511: [3502], 3512: [3503], 3513: [3504], 3514: [3505], 3515: [3506], 3516: [3507], 3517: [3508], 3518: [3509], 3519: [3510], 3520: [3511], 3521: [3512], 3522: [3513], 3523: [3514], 3524: [3515], 3525: [3516], 3526: [3517], 3527: [3518], 3528: [3519], 3529: [3520], 3530: [3521], 3531: [3522], 3532: [3523], 3533: [3524], 3534: [3525], 3535: [3526], 3536: [3527], 3537: [3528], 3538: [3529], 3539: [3530], 3540: [3531], 3541: [3532], 3542: [3533], 3543: [3534], 3544: [3535],
3545: [3536], 3546: [3537], 3547: [3538], 3548: [3539], 3549: [3540], 3550: [3541], 3551: [3542], 3552: [3543], 3553: [3544], 3554: [3545], 3555: [3546], 3556: [3547], 3557: [3548], 3558: [3549], 3559: [3550], 3560: [3551], 3561: [3552], 3562: [3553], 3563: [3554], 3564: [3555], 3565: [3556], 3566: [3557], 3567: [3558], 3568: [3559], 3569: [3560], 3570: [3561], 3571: [3562], 3572: [3563], 3573: [3564], 3574: [3565], 3575: [3566], 3576: [3567], 3577: [3568], 3578: [3569], 3579: [3570], 3580: [3571], 3581: [3572], 3582: [3573], 3583: [3574], 3584: [3575], 3585: [3576], 3586: [3577], 3587: [3578], 3588: [3579], 3589: [3580], 3590: [3581], 3591: [3582], 3592: [3583], 3593: [3584], 3594: [3585], 3595: [3586], 3596: [3587], 3597: [3588], 3598: [3589], 3599: [3590], 3600: [3591], 3601: [3592], 3602: [3593], 3603: [3594], 3604: [3595], 3605: [3596], 3606: [3597], 3607: [3598], 3608: [3599], 3609: [3600], 3610: [3601], 3611: [3602], 3612: [3603], 3613: [3604], 3614: [3605], 3615: [3606], 3616: [3607], 3617: [3608], 3618: [3609], 3619: [3610], 3620: [3611], 3621: [3612], 3622: [3613], 3623: [3614], 3624: [3615], 3625: [3616], 3626: [3617], 3627: [3618], 3628: [3619], 3629: [3620], 3630: [3621],
3631: [3622], 3632: [3623], 3633: [3624], 3634: [3625], 3635: [3626], 3636: [3627], 3637: [3628], 3638: [3629], 3639: [3630], 3640: [3631], 3641: [3632], 3642: [3633], 3643: [3634], 3644: [3635], 3645: [3636], 3646: [3637], 3647: [3638], 3648: [3639], 3649: [3640], 3650: [3641], 3651: [3642], 3652: [3643], 3653: [3644], 3654: [3645], 3655: [3646], 3656: [3647], 3657: [3648], 3658: [3649], 3659: [3650], 3660: [3651], 3661: [3652], 3662: [3653], 3663: [3654], 3664: [3655], 3665: [3656], 3666: [3657], 3667: [3658], 3668: [3659], 3669: [3660], 3670: [3661], 3671: [3662], 3672: [3663], 3673: [3664], 3674: [3665], 3675: [3666], 3676: [3667], 3677: [3668], 3678: [3669], 3679: [3670], 3680: [3671], 3681: [3672], 3682: [3673], 3683: [3674], 3684: [3675], 3685: [3676], 3686: [3677], 3687: [3678], 3688: [3679], 3689: [3680], 3690: [3681], 3691: [3682], 3692: [3683], 3693: [3684], 3694: [3685], 3695: [3686], 3696: [3687], 3697: [3688], 3698: [3689], 3699: [3690], 3700: [3691], 3701: [3692], 3702: [3693], 3703: [3694], 3704: [3695], 3705: [3696], 3706: [3697], 3707: [3698], 3708: [3699], 3709: [3700], 3710: [3701], 3711: [3702], 3712: [3703], 3713: [3704], 3714: [3705], 3715: [3706], 3716: [3707],
3717: [3708], 3718: [3709], 3719: [3710], 3720: [3711], 3721: [3712], 3722: [3713], 3723: [3714], 3724: [3715], 3725: [3716], 3726: [3717], 3727: [3718], 3728: [3719], 3729: [3720], 3730: [3721], 3731: [3722], 3732: [3723], 3733: [3724], 3734: [3725], 3735: [3726], 3736: [3727], 3737: [3728], 3738: [3729], 3739: [3730], 3740: [3731], 3741: [3732], 3742: [3733], 3743: [3734], 3744: [3735], 3745: [3736], 3746: [3737], 3747: [3738], 3748: [3739], 3749: [3740], 3750: [3741], 3751: [3742], 3752: [3743], 3753: [3744], 3754: [3745], 3755: [3746], 3756: [3747], 3757: [3748], 3758: [3749], 3759: [3750], 3760: [3751], 3761: [3752], 3762: [3753], 3763: [3754], 3764: [3755], 3765: [3756], 3766: [3757], 3767: [3758], 3768: [3759], 3769: [3760], 3770: [3761], 3771: [3762], 3772: [3763], 3773: [3764], 3774: [3765], 3775: [3766], 3776: [3767], 3777: [3768], 3778: [3769], 3779: [3770], 3780: [3771], 3781: [3772], 3782: [3773], 3783: [3774], 3784: [3775], 3785: [3776], 3786: [3777], 3787: [3778], 3788: [3779], 3789: [3780], 3790: [3781], 3791: [3782], 3792: [3783], 3793: [3784], 3794: [3785], 3795: [3786], 3796: [3787], 3797: [3788], 3798: [3789], 3799: [3790], 3800: [3791], 3801: [3792], 3802: [3793],
3803: [3794], 3804: [3795], 3805: [3796], 3806: [3797], 3807: [3798], 3808: [3799], 3809: [3800], 3810: [3801], 3811: [3802], 3812: [3803], 3813: [3804], 3814: [3805], 3815: [3806], 3816: [3807], 3817: [3808], 3818: [3809], 3819: [3810], 3820: [3811], 3821: [3812], 3822: [3813], 3823: [3814], 3824: [3815], 3825: [3816], 3826: [3817], 3827: [3818], 3828: [3819], 3829: [3820], 3830: [3821], 3831: [3822], 3832: [3823], 3833: [3824], 3834: [3825], 3835: [3826], 3836: [3827], 3837: [3828], 3838: [3829], 3839: [3830], 3840: [3831], 3841: [3832], 3842: [3833], 3843: [3834], 3844: [3835], 3845: [3836], 3846: [3837], 3847: [3838], 3848: [3839], 3849: [3840], 3850: [3841], 3851: [3842], 3852: [3843], 3853: [3844], 3854: [3845], 3855: [3846], 3856: [3847], 3857: [3848], 3858: [3849], 3859: [3850], 3860: [3851], 3861: [3852], 3862: [3853], 3863: [3854], 3864: [3855], 3865: [3856], 3866: [3857], 3867: [3858], 3868: [3859], 3869: [3860], 3870: [3861], 3871: [3862], 3872: [3863], 3873: [3864], 3874: [3865], 3875: [3866], 3876: [3867], 3877: [3868], 3878: [3869], 3879: [3870], 3880: [3871], 3881: [3872], 3882: [3873], 3883: [3874], 3884: [3875], 3885: [3876], 3886: [3877], 3887: [3878], 3888: [3879],
3889: [3880], 3890: [3881], 3891: [3882], 3892: [3883], 3893: [3884], 3894: [3885], 3895: [3886], 3896: [3887], 3897: [3888], 3898: [3889], 3899: [3890], 3900: [3891], 3901: [3892], 3902: [3893], 3903: [3894], 3904: [3895], 3905: [3896], 3906: [3897], 3907: [3898], 3908: [3899], 3909: [3900], 3910: [3901], 3911: [3902], 3912: [3903], 3913: [3904], 3914: [3905], 3915: [3906], 3916: [3907], 3917: [3908], 3918: [3909], 3919: [3910], 3920: [3911], 3921: [3912], 3922: [3913], 3923: [3914], 3924: [3915], 3925: [3916], 3926: [3917], 3927: [3918], 3928: [3919], 3929: [3920], 3930: [3921], 3931: [3922], 3932: [3923], 3933: [3924], 3934: [3925], 3935: [3926], 3936: [3927], 3937: [3928], 3938: [3929], 3939: [3930], 3940: [3931], 3941: [3932], 3942: [3933], 3943: [3934], 3944: [3935], 3945: [3936], 3946: [3937], 3947: [3938], 3948: [3939], 3949: [3940], 3950: [3941], 3951: [3942], 3952: [3943], 3953: [3944], 3954: [3945], 3955: [3946], 3956: [3947], 3957: [3948], 3958: [3949], 3959: [3950], 3960: [3951], 3961: [3952], 3962: [3953], 3963: [3954], 3964: [3955], 3965: [3956], 3966: [3957], 3967: [3958], 3968: [3959], 3969: [3960], 3970: [3961], 3971: [3962], 3972: [3963], 3973: [3964], 3974: [3965],
3975: [3966], 3976: [3967], 3977: [3968], 3978: [3969], 3979: [3970], 3980: [3971], 3981: [3972], 3982: [3973], 3983: [3974], 3984: [3975], 3985: [3976], 3986: [3977], 3987: [3978], 3988: [3979], 3989: [3980], 3990: [3981], 3991: [3982], 3992: [3983], 3993: [3984], 3994: [3985], 3995: [3986], 3996: [3987], 3997: [3988], 3998: [3989], 3999: [3990], 4000: [3991], 4001: [3992], 4002: [3993], 4003: [3994], 4004: [3995], 4005: [3996], 4006: [3997], 4007: [3998], 4008: [3999], 4009: [4000], 4010: [4001], 4011: [4002], 4012: [4003], 4013: [4004], 4014: [4005], 4015: [4006], 4016: [4007], 4017: [4008], 4018: [4009], 4019: [4010], 4020: [4011], 4021: [4012], 4022: [4013], 4023: [4014], 4024: [4015], 4025: [4016], 4026: [4017], 4027: [4018], 4028: [4019], 4029: [4020], 4030: [4021], 4031: [4022], 4032: [4023], 4033: [4024], 4034: [4025], 4035: [4026], 4036: [4027], 4037: [4028], 4038: [4029], 4039: [4030], 4040: [4031], 4041: [4032], 4042: [4033], 4043: [4034], 4044: [4035], 4045: [4036], 4046: [4037], 4047: [4038], 4048: [4039], 4049: [4040], 4050: [4041], 4051: [4042], 4052: [4043], 4053: [4044], 4054: [4045], 4055: [4046], 4056: [4047], 4057: [4048], 4058: [4049], 4059: [4050], 4060: [4051],
4061: [4052], 4062: [4053], 4063: [4054], 4064: [4055], 4065: [4056], 4066: [4057], 4067: [4058], 4068: [4059], 4069: [4060], 4070: [4061], 4071: [4062], 4072: [4063], 4073: [4064], 4074: [4065], 4075: [4066], 4076: [4067], 4077: [4068], 4078: [4069], 4079: [4070], 4080: [4071], 4081: [4072], 4082: [4073], 4083: [4074], 4084: [4075], 4085: [4076], 4086: [4077], 4087: [4078], 4088: [4079], 4089: [4080], 4090: [4081], 4091: [4082], 4092: [4083], 4093: [4084], 4094: [4085], 4095: [4086], 4096: [4087], 4097: [4088], 4098: [4089], 4099: [4090], 4100: [4091], 4101: [4092], 4102: [4093], 4103: [4094], 4104: [4095], 4105: [4096], 4106: [4097], 4107: [4098], 4108: [4099], 4109: [4100], 4110: [4101], 4111: [4102], 4112: [4103], 4113: [4104], 4114: [4105], 4115: [4106], 4116: [4107], 4117: [4108], 4118: [4109], 4119: [4110], 4120: [4111], 4121: [4112], 4122: [4113], 4123: [4114], 4124: [4115], 4125: [4116], 4126: [4117], 4127: [4118], 4128: [4119], 4129: [4120], 4130: [4121], 4131: [4122], 4132: [4123], 4133: [4124], 4134: [4125], 4135: [4126], 4136: [4127], 4137: [4128], 4138: [4129], 4139: [4130], 4140: [4131], 4141: [4132], 4142: [4133], 4143: [4134], 4144: [4135], 4145: [4136], 4146: [4137],
4147: [4138], 4148: [4139], 4149: [4140], 4150: [4141], 4151: [4142], 4152: [4143], 4153: [4144], 4154: [4145], 4155: [4146], 4156: [4147], 4157: [4148], 4158: [4149], 4159: [4150], 4160: [4151], 4161: [4152], 4162: [4153], 4163: [4154], 4164: [4155], 4165: [4156], 4166: [4157], 4167: [4158], 4168: [4159], 4169: [4160], 4170: [4161], 4171: [4162], 4172: [4163], 4173: [4164], 4174: [4165], 4175: [4166], 4176: [4167], 4177: [4168], 4178: [4169], 4179: [4170], 4180: [4171], 4181: [4172], 4182: [4173], 4183: [4174], 4184: [4175], 4185: [4176], 4186: [4177], 4187: [4178], 4188: [4179], 4189: [4180], 4190: [4181], 4191: [4182], 4192: [4183], 4193: [4184], 4194: [4185], 4195: [4186], 4196: [4187], 4197: [4188], 4198: [4189], 4199: [4190], 4200: [4191], 4201: [4192], 4202: [4193], 4203: [4194], 4204: [4195], 4205: [4196], 4206: [4197], 4207: [4198], 4208: [4199], 4209: [4200], 4210: [4201], 4211: [4202], 4212: [4203], 4213: [4204], 4214: [4205], 4215: [4206], 4216: [4207], 4217: [4208], 4218: [4209], 4219: [4210], 4220: [4211], 4221: [4212], 4222: [4213], 4223: [4214], 4224: [4215], 4225: [4216], 4226: [4217], 4227: [4218], 4228: [4219], 4229: [4220], 4230: [4221], 4231: [4222], 4232: [4223],
4233: [4224], 4234: [4225], 4235: [4226], 4236: [4227], 4237: [4228], 4238: [4229], 4239: [4230], 4240: [4231], 4241: [4232], 4242: [4233], 4243: [4234], 4244: [4235], 4245: [4236], 4246: [4237], 4247: [4238], 4248: [4239], 4249: [4240], 4250: [4241], 4251: [4242], 4252: [4243], 4253: [4244], 4254: [4245], 4255: [4246], 4256: [4247], 4257: [4248], 4258: [4249], 4259: [4250], 4260: [4251], 4261: [4252], 4262: [4253], 4263: [4254], 4264: [4255], 4265: [4256], 4266: [4257], 4267: [4258], 4268: [4259], 4269: [4260], 4270: [4261], 4271: [4262], 4272: [4263], 4273: [4264], 4274: [4265], 4275: [4266], 4276: [4267], 4277: [4268], 4278: [4269], 4279: [4270], 4280: [4271], 4281: [4272], 4282: [4273], 4283: [4274], 4284: [4275], 4285: [4276], 4286: [4277], 4287: [4278], 4288: [4279], 4289: [4280], 4290: [4281], 4291: [4282], 4292: [4283], 4293: [4284], 4294: [4285], 4295: [4286], 4296: [4287], 4297: [4288], 4298: [4289], 4299: [4290], 4300: [4291], 4301: [4292], 4302: [4293], 4303: [4294], 4304: [4295], 4305: [4296], 4306: [4297], 4307: [4298], 4308: [4299], 4309: [4300], 4310: [4301], 4311: [4302], 4312: [4303], 4313: [4304], 4314: [4305], 4315: [4306], 4316: [4307], 4317: [4308], 4318: [4309],
4319: [4310], 4320: [4311], 4321: [4312], 4322: [4313], 4323: [4314], 4324: [4315], 4325: [4316], 4326: [4317], 4327: [4318], 4328: [4319], 4329: [4320], 4330: [4321], 4331: [4322], 4332: [4323], 4333: [4324], 4334: [4325], 4335: [4326], 4336: [4327], 4337: [4328], 4338: [4329], 4339: [4330], 4340: [4331], 4341: [4332], 4342: [4333], 4343: [4334], 4344: [4335], 4345: [4336], 4346: [4337], 4347: [4338], 4348: [4339], 4349: [4340], 4350: [4341], 4351: [4342], 4352: [4343], 4353: [4344], 4354: [4345], 4355: [4346], 4356: [4347], 4357: [4348], 4358: [4349], 4359: [4350], 4360: [4351], 4361: [4352], 4362: [4353], 4363: [4354], 4364: [4355], 4365: [4356], 4366: [4357], 4367: [4358], 4368: [4359], 4369: [4360], 4370: [4361], 4371: [4362], 4372: [4363], 4373: [4364], 4374: [4365], 4375: [4366], 4376: [4367], 4377: [4368], 4378: [4369], 4379: [4370], 4380: [4371], 4381: [4372], 4382: [4373], 4383: [4374], 4384: [4375], 4385: [4376], 4386: [4377], 4387: [4378], 4388: [4379], 4389: [4380], 4390: [4381], 4391: [4382], 4392: [4383], 4393: [4384], 4394: [4385], 4395: [4386], 4396: [4387], 4397: [4388], 4398: [4389], 4399: [4390], 4400: [4391], 4401: [4392], 4402: [4393], 4403: [4394], 4404: [4395],
4405: [4396], 4406: [4397], 4407: [4398], 4408: [4399], 4409: [4400], 4410: [4401], 4411: [4402], 4412: [4403], 4413: [4404], 4414: [4405], 4415: [4406], 4416: [4407], 4417: [4408], 4418: [4409], 4419: [4410], 4420: [4411], 4421: [4412], 4422: [4413], 4423: [4414], 4424: [4415], 4425: [4416], 4426: [4417], 4427: [4418], 4428: [4419], 4429: [4420], 4430: [4421], 4431: [4422], 4432: [4423], 4433: [4424], 4434: [4425], 4435: [4426], 4436: [4427], 4437: [4428], 4438: [4429], 4439: [4430], 4440: [4431], 4441: [4432], 4442: [4433], 4443: [4434], 4444: [4435], 4445: [4436], 4446: [4437], 4447: [4438], 4448: [4439], 4449: [4440], 4450: [4441], 4451: [4442], 4452: [4443], 4453: [4444], 4454: [4445], 4455: [4446], 4456: [4447], 4457: [4448], 4458: [4449], 4459: [4450], 4460: [4451], 4461: [4452], 4462: [4453], 4463: [4454], 4464: [4455], 4465: [4456], 4466: [4457], 4467: [4458], 4468: [4459], 4469: [4460], 4470: [4461], 4471: [4462], 4472: [4463], 4473: [4464], 4474: [4465], 4475: [4466], 4476: [4467], 4477: [4468], 4478: [4469], 4479: [4470], 4480: [4471], 4481: [4472], 4482: [4473], 4483: [4474], 4484: [4475], 4485: [4476], 4486: [4477], 4487: [4478], 4488: [4479], 4489: [4480], 4490: [4481],
4491: [4482], 4492: [4483], 4493: [4484], 4494: [4485], 4495: [4486], 4496: [4487], 4497: [4488], 4498: [4489], 4499: [4490], 4500: [4491], 4501: [4492], 4502: [4493], 4503: [4494], 4504: [4495], 4505: [4496], 4506: [4497], 4507: [4498], 4508: [4499], 4509: [4500], 4510: [4501], 4511: [4502], 4512: [4503], 4513: [4504], 4514: [4505], 4515: [4506], 4516: [4507], 4517: [4508], 4518: [4509], 4519: [4510], 4520: [4511], 4521: [4512], 4522: [4513], 4523: [4514], 4524: [4515], 4525: [4516], 4526: [4517], 4527: [4518], 4528: [4519], 4529: [4520], 4530: [4521], 4531: [4522], 4532: [4523], 4533: [4524], 4534: [4525], 4535: [4526], 4536: [4527], 4537: [4528], 4538: [4529], 4539: [4530], 4540: [4531], 4541: [4532], 4542: [4533], 4543: [4534], 4544: [4535], 4545: [4536], 4546: [4537], 4547: [4538], 4548: [4539], 4549: [4540], 4550: [4541], 4551: [4542], 4552: [4543], 4553: [4544], 4554: [4545], 4555: [4546], 4556: [4547], 4557: [4548], 4558: [4549], 4559: [4550], 4560: [4551], 4561: [4552], 4562: [4553], 4563: [4554], 4564: [4555], 4565: [4556], 4566: [4557], 4567: [4558], 4568: [4559], 4569: [4560], 4570: [4561], 4571: [4562], 4572: [4563], 4573: [4564], 4574: [4565], 4575: [4566], 4576: [4567],
4577: [4568], 4578: [4569], 4579: [4570], 4580: [4571], 4581: [4572], 4582: [4573], 4583: [4574], 4584: [4575], 4585: [4576], 4586: [4577], 4587: [4578], 4588: [4579], 4589: [4580], 4590: [4581], 4591: [4582], 4592: [4583], 4593: [4584], 4594: [4585], 4595: [4586], 4596: [4587], 4597: [4588], 4598: [4589], 4599: [4590], 4600: [4591], 4601: [4592], 4602: [4593], 4603: [4594], 4604: [4595], 4605: [4596], 4606: [4597], 4607: [4598], 4608: [4599], 4609: [4600], 4610: [4601], 4611: [4602], 4612: [4603], 4613: [4604], 4614: [4605], 4615: [4606], 4616: [4607], 4617: [4608], 4618: [4609], 4619: [4610], 4620: [4611], 4621: [4612], 4622: [4613], 4623: [4614], 4624: [4615], 4625: [4616], 4626: [4617], 4627: [4618], 4628: [4619], 4629: [4620], 4630: [4621], 4631: [4622], 4632: [4623], 4633: [4624], 4634: [4625], 4635: [4626], 4636: [4627], 4637: [4628], 4638: [4629], 4639: [4630], 4640: [4631], 4641: [4632], 4642: [4633], 4643: [4634], 4644: [4635], 4645: [4636], 4646: [4637], 4647: [4638], 4648: [4639], 4649: [4640], 4650: [4641], 4651: [4642], 4652: [4643], 4653: [4644], 4654: [4645], 4655: [4646], 4656: [4647], 4657: [4648], 4658: [4649], 4659: [4650], 4660: [4651], 4661: [4652], 4662: [4653],
4663: [4654], 4664: [4655], 4665: [4656], 4666: [4657], 4667: [4658], 4668: [4659], 4669: [4660], 4670: [4661], 4671: [4662], 4672: [4663], 4673: [4664], 4674: [4665], 4675: [4666], 4676: [4667], 4677: [4668], 4678: [4669], 4679: [4670], 4680: [4671], 4681: [4672], 4682: [4673], 4683: [4674], 4684: [4675], 4685: [4676], 4686: [4677], 4687: [4678], 4688: [4679], 4689: [4680], 4690: [4681], 4691: [4682], 4692: [4683], 4693: [4684], 4694: [4685], 4695: [4686], 4696: [4687], 4697: [4688], 4698: [4689], 4699: [4690], 4700: [4691], 4701: [4692], 4702: [4693], 4703: [4694], 4704: [4695], 4705: [4696], 4706: [4697], 4707: [4698], 4708: [4699], 4709: [4700], 4710: [4701], 4711: [4702], 4712: [4703], 4713: [4704], 4714: [4705], 4715: [4706], 4716: [4707], 4717: [4708], 4718: [4709], 4719: [4710], 4720: [4711], 4721: [4712], 4722: [4713], 4723: [4714], 4724: [4715], 4725: [4716], 4726: [4717], 4727: [4718], 4728: [4719], 4729: [4720], 4730: [4721], 4731: [4722], 4732: [4723], 4733: [4724], 4734: [4725], 4735: [4726], 4736: [4727], 4737: [4728], 4738: [4729], 4739: [4730], 4740: [4731], 4741: [4732], 4742: [4733], 4743: [4734], 4744: [4735], 4745: [4736], 4746: [4737], 4747: [4738], 4748: [4739],
4749: [4740], 4750: [4741], 4751: [4742], 4752: [4743], 4753: [4744], 4754: [4745], 4755: [4746], 4756: [4747], 4757: [4748], 4758: [4749], 4759: [4750], 4760: [4751], 4761: [4752], 4762: [4753], 4763: [4754], 4764: [4755], 4765: [4756], 4766: [4757], 4767: [4758], 4768: [4759], 4769: [4760], 4770: [4761], 4771: [4762], 4772: [4763], 4773: [4764], 4774: [4765], 4775: [4766], 4776: [4767], 4777: [4768], 4778: [4769], 4779: [4770], 4780: [4771], 4781: [4772], 4782: [4773], 4783: [4774], 4784: [4775], 4785: [4776], 4786: [4777], 4787: [4778], 4788: [4779], 4789: [4780], 4790: [4781], 4791: [4782], 4792: [4783], 4793: [4784], 4794: [4785], 4795: [4786], 4796: [4787], 4797: [4788], 4798: [4789], 4799: [4790], 4800: [4791], 4801: [4792], 4802: [4793], 4803: [4794], 4804: [4795], 4805: [4796], 4806: [4797], 4807: [4798], 4808: [4799], 4809: [4800], 4810: [4801], 4811: [4802], 4812: [4803], 4813: [4804], 4814: [4805], 4815: [4806], 4816: [4807], 4817: [4808], 4818: [4809], 4819: [4810], 4820: [4811], 4821: [4812], 4822: [4813], 4823: [4814], 4824: [4815], 4825: [4816], 4826: [4817], 4827: [4818], 4828: [4819], 4829: [4820], 4830: [4821], 4831: [4822], 4832: [4823], 4833: [4824], 4834: [4825],
4835: [4826], 4836: [4827], 4837: [4828], 4838: [4829], 4839: [4830], 4840: [4831], 4841: [4832], 4842: [4833], 4843: [4834], 4844: [4835], 4845: [4836], 4846: [4837], 4847: [4838], 4848: [4839], 4849: [4840], 4850: [4841], 4851: [4842], 4852: [4843], 4853: [4844], 4854: [4845], 4855: [4846], 4856: [4847], 4857: [4848], 4858: [4849], 4859: [4850], 4860: [4851], 4861: [4852], 4862: [4853], 4863: [4854], 4864: [4855], 4865: [4856], 4866: [4857], 4867: [4858], 4868: [4859], 4869: [4860], 4870: [4861], 4871: [4862], 4872: [4863], 4873: [4864], 4874: [4865], 4875: [4866], 4876: [4867], 4877: [4868], 4878: [4869], 4879: [4870], 4880: [4871], 4881: [4872], 4882: [4873], 4883: [4874], 4884: [4875], 4885: [4876], 4886: [4877], 4887: [4878], 4888: [4879], 4889: [4880], 4890: [4881], 4891: [4882], 4892: [4883], 4893: [4884], 4894: [4885], 4895: [4886], 4896: [4887], 4897: [4888], 4898: [4889], 4899: [4890], 4900: [4891], 4901: [4892], 4902: [4893], 4903: [4894], 4904: [4895], 4905: [4896], 4906: [4897], 4907: [4898], 4908: [4899], 4909: [4900], 4910: [4901], 4911: [4902], 4912: [4903], 4913: [4904], 4914: [4905], 4915: [4906], 4916: [4907], 4917: [4908], 4918: [4909], 4919: [4910], 4920: [4911],
4921: [4912], 4922: [4913], 4923: [4914], 4924: [4915], 4925: [4916], 4926: [4917], 4927: [4918], 4928: [4919], 4929: [4920], 4930: [4921], 4931: [4922], 4932: [4923], 4933: [4924], 4934: [4925], 4935: [4926], 4936: [4927], 4937: [4928], 4938: [4929], 4939: [4930], 4940: [4931], 4941: [4932], 4942: [4933], 4943: [4934], 4944: [4935], 4945: [4936], 4946: [4937], 4947: [4938], 4948: [4939], 4949: [4940], 4950: [4941], 4951: [4942], 4952: [4943], 4953: [4944], 4954: [4945], 4955: [4946], 4956: [4947], 4957: [4948], 4958: [4949], 4959: [4950], 4960: [4951], 4961: [4952], 4962: [4953], 4963: [4954], 4964: [4955], 4965: [4956], 4966: [4957], 4967: [4958], 4968: [4959], 4969: [4960], 4970: [4961], 4971: [4962], 4972: [4963], 4973: [4964], 4974: [4965], 4975: [4966], 4976: [4967], 4977: [4968], 4978: [4969], 4979: [4970], 4980: [4971], 4981: [4972], 4982: [4973], 4983: [4974], 4984: [4975], 4985: [4976], 4986: [4977], 4987: [4978], 4988: [4979], 4989: [4980], 4990: [4981], 4991: [4982], 4992: [4983], 4993: [4984], 4994: [4985], 4995: [4986], 4996: [4987], 4997: [4988], 4998: [4989], 4999: [4990], 5000: [4991], 5001: [4992], 5002: [4993], 5003: [4994], 5004: [4995], 5005: [4996], 5006: [4997],
5007: [4998], 5008: [4999], 5009: [5000], 5010: [5001], 5011: [5002], 5012: [5003], 5013: [5004], 5014: [5005], 5015: [5006], 5016: [5007], 5017: [5008], 5018: [5009], 5019: [5010], 5020: [5011], 5021: [5012], 5022: [5013], 5023: [5014], 5024: [5015], 5025: [5016], 5026: [5017], 5027: [5018], 5028: [5019], 5029: [5020], 5030: [5021], 5031: [5022], 5032: [5023], 5033: [5024], 5034: [5025], 5035: [5026], 5036: [5027], 5037: [5028], 5038: [5029], 5039: [5030], 5040: [5031], 5041: [5032], 5042: [5033], 5043: [5034], 5044: [5035], 5045: [5036], 5046: [5037], 5047: [5038], 5048: [5039], 5049: [5040], 5050: [5041], 5051: [5042], 5052: [5043], 5053: [5044], 5054: [5045], 5055: [5046], 5056: [5047], 5057: [5048], 5058: [5049], 5059: [5050], 5060: [5051], 5061: [5052], 5062: [5053], 5063: [5054], 5064: [5055], 5065: [5056], 5066: [5057], 5067: [5058], 5068: [5059], 5069: [5060], 5070: [5061], 5071: [5062], 5072: [5063], 5073: [5064], 5074: [5065], 5075: [5066], 5076: [5067], 5077: [5068], 5078: [5069], 5079: [5070], 5080: [5071], 5081: [5072], 5082: [5073], 5083: [5074], 5084: [5075], 5085: [5076], 5086: [5077], 5087: [5078], 5088: [5079], 5089: [5080], 5090: [5081], 5091: [5082], 5092: [5083],
5093: [5084], 5094: [5085], 5095: [5086], 5096: [5087], 5097: [5088], 5098: [5089], 5099: [5090], 5100: [5091], 5101: [5092], 5102: [5093], 5103: [5094], 5104: [5095], 5105: [5096], 5106: [5097], 5107: [5098], 5108: [5099], 5109: [5100], 5110: [5101], 5111: [5102], 5112: [5103], 5113: [5104], 5114: [5105], 5115: [5106], 5116: [5107], 5117: [5108], 5118: [5109], 5119: [5110], 5120: [5111], 5121: [5112], 5122: [5113], 5123: [5114], 5124: [5115], 5125: [5116], 5126: [5117], 5127: [5118], 5128: [5119], 5129: [5120], 5130: [5121], 5131: [5122], 5132: [5123], 5133: [5124], 5134: [5125], 5135: [5126], 5136: [5127], 5137: [5128], 5138: [5129], 5139: [5130], 5140: [5131], 5141: [5132], 5142: [5133], 5143: [5134], 5144: [5135], 5145: [5136], 5146: [5137], 5147: [5138], 5148: [5139], 5149: [5140], 5150: [5141], 5151: [5142], 5152: [5143], 5153: [5144], 5154: [5145], 5155: [5146], 5156: [5147], 5157: [5148], 5158: [5149], 5159: [5150], 5160: [5151], 5161: [5152], 5162: [5153], 5163: [5154], 5164: [5155], 5165: [5156], 5166: [5157], 5167: [5158], 5168: [5159], 5169: [5160], 5170: [5161], 5171: [5162], 5172: [5163], 5173: [5164], 5174: [5165], 5175: [5166], 5176: [5167], 5177: [5168], 5178: [5169],
5179: [5170], 5180: [5171], 5181: [5172], 5182: [5173], 5183: [5174], 5184: [5175], 5185: [5176], 5186: [5177], 5187: [5178], 5188: [5179], 5189: [5180], 5190: [5181], 5191: [5182], 5192: [5183], 5193: [5184], 5194: [5185], 5195: [5186], 5196: [5187], 5197: [5188], 5198: [5189], 5199: [5190], 5200: [5191], 5201: [5192], 5202: [5193], 5203: [5194], 5204: [5195], 5205: [5196], 5206: [5197], 5207: [5198], 5208: [5199], 5209: [5200], 5210: [5201], 5211: [5202], 5212: [5203], 5213: [5204], 5214: [5205], 5215: [5206], 5216: [5207], 5217: [5208], 5218: [5209], 5219: [5210], 5220: [5211], 5221: [5212], 5222: [5213], 5223: [5214], 5224: [5215], 5225: [5216], 5226: [5217], 5227: [5218], 5228: [5219], 5229: [5220], 5230: [5221], 5231: [5222], 5232: [5223], 5233: [5224], 5234: [5225], 5235: [5226], 5236: [5227], 5237: [5228], 5238: [5229], 5239: [5230], 5240: [5231], 5241: [5232], 5242: [5233], 5243: [5234], 5244: [5235], 5245: [5236], 5246: [5237], 5247: [5238], 5248: [5239], 5249: [5240], 5250: [5241], 5251: [5242], 5252: [5243], 5253: [5244], 5254: [5245], 5255: [5246], 5256: [5247], 5257: [5248], 5258: [5249], 5259: [5250], 5260: [5251], 5261: [5252], 5262: [5253], 5263: [5254], 5264: [5255],
5265: [5256], 5266: [5257], 5267: [5258], 5268: [5259], 5269: [5260], 5270: [5261], 5271: [5262], 5272: [5263], 5273: [5264], 5274: [5265], 5275: [5266], 5276: [5267], 5277: [5268], 5278: [5269], 5279: [5270], 5280: [5271], 5281: [5272], 5282: [5273], 5283: [5274], 5284: [5275], 5285: [5276], 5286: [5277], 5287: [5278], 5288: [5279], 5289: [5280], 5290: [5281], 5291: [5282], 5292: [5283], 5293: [5284], 5294: [5285], 5295: [5286], 5296: [5287], 5297: [5288], 5298: [5289], 5299: [5290], 5300: [5291], 5301: [5292], 5302: [5293], 5303: [5294], 5304: [5295], 5305: [5296], 5306: [5297], 5307: [5298], 5308: [5299], 5309: [5300], 5310: [5301], 5311: [5302], 5312: [5303], 5313: [5304], 5314: [5305], 5315: [5306], 5316: [5307], 5317: [5308], 5318: [5309], 5319: [5310], 5320: [5311], 5321: [5312], 5322: [5313], 5323: [5314], 5324: [5315], 5325: [5316], 5326: [5317], 5327: [5318], 5328: [5319], 5329: [5320], 5330: [5321], 5331: [5322], 5332: [5323], 5333: [5324], 5334: [5325], 5335: [5326], 5336: [5327], 5337: [5328], 5338: [5329], 5339: [5330], 5340: [5331], 5341: [5332], 5342: [5333], 5343: [5334], 5344: [5335], 5345: [5336], 5346: [5337], 5347: [5338], 5348: [5339], 5349: [5340], 5350: [5341],
5351: [5342], 5352: [5343], 5353: [5344], 5354: [5345], 5355: [5346], 5356: [5347], 5357: [5348], 5358: [5349], 5359: [5350], 5360: [5351], 5361: [5352], 5362: [5353], 5363: [5354], 5364: [5355], 5365: [5356], 5366: [5357], 5367: [5358], 5368: [5359], 5369: [5360], 5370: [5361], 5371: [5362], 5372: [5363], 5373: [5364], 5374: [5365], 5375: [5366], 5376: [5367], 5377: [5368], 5378: [5369], 5379: [5370], 5380: [5371], 5381: [5372], 5382: [5373], 5383: [5374], 5384: [5375], 5385: [5376], 5386: [5377], 5387: [5378], 5388: [5379], 5389: [5380], 5390: [5381], 5391: [5382], 5392: [5383], 5393: [5384], 5394: [5385], 5395: [5386], 5396: [5387], 5397: [5388], 5398: [5389], 5399: [5390], 5400: [5391], 5401: [5392], 5402: [5393], 5403: [5394], 5404: [5395], 5405: [5396], 5406: [5397], 5407: [5398], 5408: [5399], 5409: [5400], 5410: [5401], 5411: [5402], 5412: [5403], 5413: [5404], 5414: [5405], 5415: [5406], 5416: [5407], 5417: [5408], 5418: [5409], 5419: [5410], 5420: [5411], 5421: [5412], 5422: [5413], 5423: [5414], 5424: [5415], 5425: [5416], 5426: [5417], 5427: [5418], 5428: [5419], 5429: [5420], 5430: [5421], 5431: [5422], 5432: [5423], 5433: [5424], 5434: [5425], 5435: [5426], 5436: [5427],
5437: [5428], 5438: [5429], 5439: [5430], 5440: [5431], 5441: [5432], 5442: [5433], 5443: [5434], 5444: [5435], 5445: [5436], 5446: [5437], 5447: [5438], 5448: [5439], 5449: [5440], 5450: [5441], 5451: [5442], 5452: [5443], 5453: [5444], 5454: [5445], 5455: [5446], 5456: [5447], 5457: [5448], 5458: [5449], 5459: [5450], 5460: [5451], 5461: [5452], 5462: [5453], 5463: [5454], 5464: [5455], 5465: [5456], 5466: [5457], 5467: [5458], 5468: [5459], 5469: [5460], 5470: [5461], 5471: [5462], 5472: [5463], 5473: [5464], 5474: [5465], 5475: [5466], 5476: [5467], 5477: [5468], 5478: [5469], 5479: [5470], 5480: [5471], 5481: [5472], 5482: [5473], 5483: [5474], 5484: [5475], 5485: [5476], 5486: [5477], 5487: [5478], 5488: [5479], 5489: [5480], 5490: [5481], 5491: [5482], 5492: [5483], 5493: [5484], 5494: [5485], 5495: [5486], 5496: [5487], 5497: [5488], 5498: [5489], 5499: [5490], 5500: [5491], 5501: [5492], 5502: [5493], 5503: [5494], 5504: [5495], 5505: [5496], 5506: [5497], 5507: [5498], 5508: [5499], 5509: [5500], 5510: [5501], 5511: [5502], 5512: [5503], 5513: [5504], 5514: [5505], 5515: [5506], 5516: [5507], 5517: [5508], 5518: [5509], 5519: [5510], 5520: [5511], 5521: [5512], 5522: [5513],
5523: [5514], 5524: [5515], 5525: [5516], 5526: [5517], 5527: [5518], 5528: [5519], 5529: [5520], 5530: [5521], 5531: [5522], 5532: [5523], 5533: [5524], 5534: [5525], 5535: [5526], 5536: [5527], 5537: [5528], 5538: [5529], 5539: [5530], 5540: [5531], 5541: [5532], 5542: [5533], 5543: [5534], 5544: [5535], 5545: [5536], 5546: [5537], 5547: [5538], 5548: [5539], 5549: [5540], 5550: [5541], 5551: [5542], 5552: [5543], 5553: [5544], 5554: [5545], 5555: [5546], 5556: [5547], 5557: [5548], 5558: [5549], 5559: [5550], 5560: [5551], 5561: [5552], 5562: [5553], 5563: [5554], 5564: [5555], 5565: [5556], 5566: [5557], 5567: [5558], 5568: [5559], 5569: [5560], 5570: [5561], 5571: [5562], 5572: [5563], 5573: [5564], 5574: [5565], 5575: [5566], 5576: [5567], 5577: [5568], 5578: [5569], 5579: [5570], 5580: [5571], 5581: [5572], 5582: [5573], 5583: [5574], 5584: [5575], 5585: [5576], 5586: [5577], 5587: [5578], 5588: [5579], 5589: [5580], 5590: [5581], 5591: [5582], 5592: [5583], 5593: [5584], 5594: [5585], 5595: [5586], 5596: [5587], 5597: [5588], 5598: [5589], 5599: [5590], 5600: [5591], 5601: [5592], 5602: [5593], 5603: [5594], 5604: [5595], 5605: [5596], 5606: [5597], 5607: [5598], 5608: [5599],
5609: [5600], 5610: [5601], 5611: [5602], 5612: [5603], 5613: [5604], 5614: [5605], 5615: [5606], 5616: [5607], 5617: [5608], 5618: [5609], 5619: [5610], 5620: [5611], 5621: [5612], 5622: [5613], 5623: [5614], 5624: [5615], 5625: [5616], 5626: [5617], 5627: [5618], 5628: [5619], 5629: [5620], 5630: [5621], 5631: [5622], 5632: [5623], 5633: [5624], 5634: [5625], 5635: [5626], 5636: [5627], 5637: [5628], 5638: [5629], 5639: [5630], 5640: [5631], 5641: [5632], 5642: [5633], 5643: [5634], 5644: [5635], 5645: [5636], 5646: [5637], 5647: [5638], 5648: [5639], 5649: [5640], 5650: [5641], 5651: [5642], 5652: [5643], 5653: [5644], 5654: [5645], 5655: [5646], 5656: [5647], 5657: [5648], 5658: [5649], 5659: [5650], 5660: [5651], 5661: [5652], 5662: [5653], 5663: [5654], 5664: [5655], 5665: [5656], 5666: [5657], 5667: [5658], 5668: [5659], 5669: [5660], 5670: [5661], 5671: [5662], 5672: [5663], 5673: [5664], 5674: [5665], 5675: [5666], 5676: [5667], 5677: [5668], 5678: [5669], 5679: [5670], 5680: [5671], 5681: [5672], 5682: [5673], 5683: [5674], 5684: [5675], 5685: [5676], 5686: [5677], 5687: [5678], 5688: [5679], 5689: [5680], 5690: [5681], 5691: [5682], 5692: [5683], 5693: [5684], 5694: [5685],
5695: [5686], 5696: [5687], 5697: [5688], 5698: [5689], 5699: [5690], 5700: [5691], 5701: [5692], 5702: [5693], 5703: [5694], 5704: [5695], 5705: [5696], 5706: [5697], 5707: [5698], 5708: [5699], 5709: [5700], 5710: [5701], 5711: [5702], 5712: [5703], 5713: [5704], 5714: [5705], 5715: [5706], 5716: [5707], 5717: [5708], 5718: [5709], 5719: [5710], 5720: [5711], 5721: [5712], 5722: [5713], 5723: [5714], 5724: [5715], 5725: [5716], 5726: [5717], 5727: [5718], 5728: [5719], 5729: [5720], 5730: [5721], 5731: [5722], 5732: [5723], 5733: [5724], 5734: [5725], 5735: [5726], 5736: [5727], 5737: [5728], 5738: [5729], 5739: [5730], 5740: [5731], 5741: [5732], 5742: [5733], 5743: [5734], 5744: [5735], 5745: [5736], 5746: [5737], 5747: [5738], 5748: [5739], 5749: [5740], 5750: [5741], 5751: [5742], 5752: [5743], 5753: [5744], 5754: [5745], 5755: [5746], 5756: [5747], 5757: [5748], 5758: [5749], 5759: [5750], 5760: [5751], 5761: [5752], 5762: [5753], 5763: [5754], 5764: [5755], 5765: [5756], 5766: [5757], 5767: [5758], 5768: [5759], 5769: [5760], 5770: [5761], 5771: [5762], 5772: [5763], 5773: [5764], 5774: [5765], 5775: [5766], 5776: [5767], 5777: [5768], 5778: [5769], 5779: [5770], 5780: [5771],
5781: [5772], 5782: [5773], 5783: [5774], 5784: [5775], 5785: [5776], 5786: [5777], 5787: [5778], 5788: [5779], 5789: [5780], 5790: [5781], 5791: [5782], 5792: [5783], 5793: [5784], 5794: [5785], 5795: [5786], 5796: [5787], 5797: [5788], 5798: [5789], 5799: [5790], 5800: [5791], 5801: [5792], 5802: [5793], 5803: [5794], 5804: [5795], 5805: [5796], 5806: [5797], 5807: [5798], 5808: [5799], 5809: [5800], 5810: [5801], 5811: [5802], 5812: [5803], 5813: [5804], 5814: [5805], 5815: [5806], 5816: [5807], 5817: [5808], 5818: [5809], 5819: [5810], 5820: [5811], 5821: [5812], 5822: [5813], 5823: [5814], 5824: [5815], 5825: [5816], 5826: [5817], 5827: [5818], 5828: [5819], 5829: [5820], 5830: [5821], 5831: [5822], 5832: [5823], 5833: [5824], 5834: [5825], 5835: [5826], 5836: [5827], 5837: [5828], 5838: [5829], 5839: [5830], 5840: [5831], 5841: [5832], 5842: [5833], 5843: [5834], 5844: [5835], 5845: [5836], 5846: [5837], 5847: [5838], 5848: [5839], 5849: [5840], 5850: [5841], 5851: [5842], 5852: [5843], 5853: [5844], 5854: [5845], 5855: [5846], 5856: [5847], 5857: [5848], 5858: [5849], 5859: [5850], 5860: [5851], 5861: [5852], 5862: [5853], 5863: [5854], 5864: [5855], 5865: [5856], 5866: [5857],
5867: [5858], 5868: [5859], 5869: [5860], 5870: [5861], 5871: [5862], 5872: [5863], 5873: [5864], 5874: [5865], 5875: [5866], 5876: [5867], 5877: [5868], 5878: [5869], 5879: [5870], 5880: [5871], 5881: [5872], 5882: [5873], 5883: [5874], 5884: [5875], 5885: [5876], 5886: [5877], 5887: [5878], 5888: [5879], 5889: [5880], 5890: [5881], 5891: [5882], 5892: [5883], 5893: [5884], 5894: [5885], 5895: [5886], 5896: [5887], 5897: [5888], 5898: [5889], 5899: [5890], 5900: [5891], 5901: [5892], 5902: [5893], 5903: [5894], 5904: [5895], 5905: [5896], 5906: [5897], 5907: [5898], 5908: [5899], 5909: [5900], 5910: [5901], 5911: [5902], 5912: [5903], 5913: [5904], 5914: [5905], 5915: [5906], 5916: [5907], 5917: [5908], 5918: [5909], 5919: [5910], 5920: [5911], 5921: [5912], 5922: [5913], 5923: [5914], 5924: [5915], 5925: [5916], 5926: [5917], 5927: [5918], 5928: [5919], 5929: [5920], 5930: [5921], 5931: [5922], 5932: [5923], 5933: [5924], 5934: [5925], 5935: [5926], 5936: [5927], 5937: [5928], 5938: [5929], 5939: [5930], 5940: [5931], 5941: [5932], 5942: [5933], 5943: [5934], 5944: [5935], 5945: [5936], 5946: [5937], 5947: [5938], 5948: [5939], 5949: [5940], 5950: [5941], 5951: [5942], 5952: [5943],
5953: [5944], 5954: [5945], 5955: [5946], 5956: [5947], 5957: [5948], 5958: [5949], 5959: [5950], 5960: [5951], 5961: [5952], 5962: [5953], 5963: [5954], 5964: [5955], 5965: [5956], 5966: [5957], 5967: [5958], 5968: [5959], 5969: [5960], 5970: [5961], 5971: [5962], 5972: [5963], 5973: [5964], 5974: [5965], 5975: [5966], 5976: [5967], 5977: [5968], 5978: [5969], 5979: [5970], 5980: [5971], 5981: [5972], 5982: [5973], 5983: [5974], 5984: [5975], 5985: [5976], 5986: [5977], 5987: [5978], 5988: [5979], 5989: [5980], 5990: [5981], 5991: [5982], 5992: [5983], 5993: [5984], 5994: [5985], 5995: [5986], 5996: [5987], 5997: [5988], 5998: [5989], 5999: [5990], 6000: [5991], 6001: [5992], 6002: [5993], 6003: [5994], 6004: [5995], 6005: [5996], 6006: [5997], 6007: [5998], 6008: [5999], 6009: [6000], 6010: [6001], 6011: [6002], 6012: [6003], 6013: [6004], 6014: [6005], 6015: [6006], 6016: [6007], 6017: [6008], 6018: [6009], 6019: [6010], 6020: [6011], 6021: [6012], 6022: [6013], 6023: [6014], 6024: [6015], 6025: [6016], 6026: [6017], 6027: [6018], 6028: [6019], 6029: [6020], 6030: [6021], 6031: [6022], 6032: [6023], 6033: [6024], 6034: [6025], 6035: [6026], 6036: [6027], 6037: [6028], 6038: [6029],
6039: [6030], 6040: [6031], 6041: [6032], 6042: [6033], 6043: [6034], 6044: [6035], 6045: [6036], 6046: [6037], 6047: [6038], 6048: [6039], 6049: [6040], 6050: [6041], 6051: [6042], 6052: [6043], 6053: [6044], 6054: [6045], 6055: [6046], 6056: [6047], 6057: [6048], 6058: [6049], 6059: [6050], 6060: [6051], 6061: [6052], 6062: [6053], 6063: [6054], 6064: [6055], 6065: [6056], 6066: [6057], 6067: [6058], 6068: [6059], 6069: [6060], 6070: [6061], 6071: [6062], 6072: [6063], 6073: [6064], 6074: [6065], 6075: [6066], 6076: [6067], 6077: [6068], 6078: [6069], 6079: [6070], 6080: [6071], 6081: [6072], 6082: [6073], 6083: [6074], 6084: [6075], 6085: [6076], 6086: [6077], 6087: [6078], 6088: [6079], 6089: [6080], 6090: [6081], 6091: [6082], 6092: [6083], 6093: [6084], 6094: [6085], 6095: [6086], 6096: [6087], 6097: [6088], 6098: [6089], 6099: [6090], 6100: [6091], 6101: [6092], 6102: [6093], 6103: [6094], 6104: [6095], 6105: [6096], 6106: [6097], 6107: [6098], 6108: [6099], 6109: [6100], 6110: [6101], 6111: [6102], 6112: [6103], 6113: [6104], 6114: [6105], 6115: [6106], 6116: [6107], 6117: [6108], 6118: [6109], 6119: [6110], 6120: [6111], 6121: [6112], 6122: [6113], 6123: [6114], 6124: [6115],
6125: [6116], 6126: [6117], 6127: [6118], 6128: [6119], 6129: [6120], 6130: [6121], 6131: [6122], 6132: [6123], 6133: [6124], 6134: [6125], 6135: [6126], 6136: [6127], 6137: [6128], 6138: [6129], 6139: [6130], 6140: [6131], 6141: [6132], 6142: [6133], 6143: [6134], 6144: [6135], 6145: [6136], 6146: [6137], 6147: [6138], 6148: [6139], 6149: [6140], 6150: [6141], 6151: [6142], 6152: [6143], 6153: [6144], 6154: [6145], 6155: [6146], 6156: [6147], 6157: [6148], 6158: [6149], 6159: [6150], 6160: [6151], 6161: [6152], 6162: [6153], 6163: [6154], 6164: [6155], 6165: [6156], 6166: [6157], 6167: [6158], 6168: [6159], 6169: [6160], 6170: [6161], 6171: [6162], 6172: [6163], 6173: [6164], 6174: [6165], 6175: [6166], 6176: [6167], 6177: [6168], 6178: [6169], 6179: [6170], 6180: [6171], 6181: [6172], 6182: [6173], 6183: [6174], 6184: [6175], 6185: [6176], 6186: [6177], 6187: [6178], 6188: [6179], 6189: [6180], 6190: [6181], 6191: [6182], 6192: [6183], 6193: [6184], 6194: [6185], 6195: [6186], 6196: [6187], 6197: [6188], 6198: [6189], 6199: [6190], 6200: [6191], 6201: [6192], 6202: [6193], 6203: [6194], 6204: [6195], 6205: [6196], 6206: [6197], 6207: [6198], 6208: [6199], 6209: [6200], 6210: [6201],
6211: [6202], 6212: [6203], 6213: [6204], 6214: [6205], 6215: [6206], 6216: [6207], 6217: [6208], 6218: [6209], 6219: [6210], 6220: [6211], 6221: [6212], 6222: [6213], 6223: [6214], 6224: [6215], 6225: [6216], 6226: [6217], 6227: [6218], 6228: [6219], 6229: [6220], 6230: [6221], 6231: [6222], 6232: [6223], 6233: [6224], 6234: [6225], 6235: [6226], 6236: [6227], 6237: [6228], 6238: [6229], 6239: [6230], 6240: [6231], 6241: [6232], 6242: [6233], 6243: [6234], 6244: [6235], 6245: [6236], 6246: [6237], 6247: [6238], 6248: [6239], 6249: [6240], 6250: [6241], 6251: [6242], 6252: [6243], 6253: [6244], 6254: [6245], 6255: [6246], 6256: [6247], 6257: [6248], 6258: [6249], 6259: [6250], 6260: [6251], 6261: [6252], 6262: [6253], 6263: [6254], 6264: [6255], 6265: [6256], 6266: [6257], 6267: [6258], 6268: [6259], 6269: [6260], 6270: [6261], 6271: [6262], 6272: [6263], 6273: [6264], 6274: [6265], 6275: [6266], 6276: [6267], 6277: [6268], 6278: [6269], 6279: [6270], 6280: [6271], 6281: [6272], 6282: [6273], 6283: [6274], 6284: [6275], 6285: [6276], 6286: [6277], 6287: [6278], 6288: [6279], 6289: [6280], 6290: [6281], 6291: [6282], 6292: [6283], 6293: [6284], 6294: [6285], 6295: [6286], 6296: [6287],
6297: [6288], 6298: [6289], 6299: [6290], 6300: [6291], 6301: [6292], 6302: [6293], 6303: [6294], 6304: [6295], 6305: [6296], 6306: [6297], 6307: [6298], 6308: [6299], 6309: [6300], 6310: [6301], 6311: [6302], 6312: [6303], 6313: [6304], 6314: [6305], 6315: [6306], 6316: [6307], 6317: [6308], 6318: [6309], 6319: [6310], 6320: [6311], 6321: [6312], 6322: [6313], 6323: [6314], 6324: [6315], 6325: [6316], 6326: [6317], 6327: [6318], 6328: [6319], 6329: [6320], 6330: [6321], 6331: [6322], 6332: [6323], 6333: [6324], 6334: [6325], 6335: [6326], 6336: [6327], 6337: [6328], 6338: [6329], 6339: [6330], 6340: [6331], 6341: [6332], 6342: [6333], 6343: [6334], 6344: [6335], 6345: [6336], 6346: [6337], 6347: [6338], 6348: [6339], 6349: [6340], 6350: [6341], 6351: [6342], 6352: [6343], 6353: [6344], 6354: [6345], 6355: [6346], 6356: [6347], 6357: [6348], 6358: [6349], 6359: [6350], 6360: [6351], 6361: [6352], 6362: [6353], 6363: [6354], 6364: [6355], 6365: [6356], 6366: [6357], 6367: [6358], 6368: [6359], 6369: [6360], 6370: [6361], 6371: [6362], 6372: [6363], 6373: [6364], 6374: [6365], 6375: [6366], 6376: [6367], 6377: [6368], 6378: [6369], 6379: [6370], 6380: [6371], 6381: [6372], 6382: [6373],
6383: [6374], 6384: [6375], 6385: [6376], 6386: [6377], 6387: [6378], 6388: [6379], 6389: [6380], 6390: [6381], 6391: [6382], 6392: [6383], 6393: [6384], 6394: [6385], 6395: [6386], 6396: [6387], 6397: [6388], 6398: [6389], 6399: [6390], 6400: [6391], 6401: [6392], 6402: [6393], 6403: [6394], 6404: [6395], 6405: [6396], 6406: [6397], 6407: [6398], 6408: [6399], 6409: [6400], 6410: [6401], 6411: [6402], 6412: [6403], 6413: [6404], 6414: [6405], 6415: [6406], 6416: [6407], 6417: [6408], 6418: [6409], 6419: [6410], 6420: [6411], 6421: [6412], 6422: [6413], 6423: [6414], 6424: [6415], 6425: [6416], 6426: [6417], 6427: [6418], 6428: [6419], 6429: [6420], 6430: [6421], 6431: [6422], 6432: [6423], 6433: [6424], 6434: [6425], 6435: [6426], 6436: [6427], 6437: [6428], 6438: [6429], 6439: [6430], 6440: [6431], 6441: [6432], 6442: [6433], 6443: [6434], 6444: [6435], 6445: [6436], 6446: [6437], 6447: [6438], 6448: [6439], 6449: [6440], 6450: [6441], 6451: [6442], 6452: [6443], 6453: [6444], 6454: [6445], 6455: [6446], 6456: [6447], 6457: [6448], 6458: [6449], 6459: [6450], 6460: [6451], 6461: [6452], 6462: [6453], 6463: [6454], 6464: [6455], 6465: [6456], 6466: [6457], 6467: [6458], 6468: [6459],
6469: [6460], 6470: [6461], 6471: [6462], 6472: [6463], 6473: [6464], 6474: [6465], 6475: [6466], 6476: [6467], 6477: [6468], 6478: [6469], 6479: [6470], 6480: [6471], 6481: [6472], 6482: [6473], 6483: [6474], 6484: [6475], 6485: [6476], 6486: [6477], 6487: [6478], 6488: [6479], 6489: [6480], 6490: [6481], 6491: [6482], 6492: [6483], 6493: [6484], 6494: [6485], 6495: [6486], 6496: [6487], 6497: [6488], 6498: [6489], 6499: [6490], 6500: [6491], 6501: [6492], 6502: [6493], 6503: [6494], 6504: [6495], 6505: [6496], 6506: [6497], 6507: [6498], 6508: [6499], 6509: [6500], 6510: [6501], 6511: [6502], 6512: [6503], 6513: [6504], 6514: [6505], 6515: [6506], 6516: [6507], 6517: [6508], 6518: [6509], 6519: [6510], 6520: [6511], 6521: [6512], 6522: [6513], 6523: [6514], 6524: [6515], 6525: [6516], 6526: [6517], 6527: [6518], 6528: [6519], 6529: [6520], 6530: [6521], 6531: [6522], 6532: [6523], 6533: [6524], 6534: [6525], 6535: [6526], 6536: [6527], 6537: [6528], 6538: [6529], 6539: [6530], 6540: [6531], 6541: [6532], 6542: [6533], 6543: [6534], 6544: [6535], 6545: [6536], 6546: [6537], 6547: [6538], 6548: [6539], 6549: [6540], 6550: [6541], 6551: [6542], 6552: [6543], 6553: [6544], 6554: [6545],
6555: [6546], 6556: [6547], 6557: [6548], 6558: [6549], 6559: [6550], 6560: [6551], 6561: [6552], 6562: [6553], 6563: [6554], 6564: [6555], 6565: [6556], 6566: [6557], 6567: [6558], 6568: [6559], 6569: [6560], 6570: [6561], 6571: [6562], 6572: [6563], 6573: [6564], 6574: [6565], 6575: [6566], 6576: [6567], 6577: [6568], 6578: [6569], 6579: [6570], 6580: [6571], 6581: [6572], 6582: [6573], 6583: [6574], 6584: [6575], 6585: [6576], 6586: [6577], 6587: [6578], 6588: [6579], 6589: [6580], 6590: [6581], 6591: [6582], 6592: [6583], 6593: [6584], 6594: [6585], 6595: [6586], 6596: [6587], 6597: [6588], 6598: [6589], 6599: [6590], 6600: [6591], 6601: [6592], 6602: [6593], 6603: [6594], 6604: [6595], 6605: [6596], 6606: [6597], 6607: [6598], 6608: [6599], 6609: [6600], 6610: [6601], 6611: [6602], 6612: [6603], 6613: [6604], 6614: [6605], 6615: [6606], 6616: [6607], 6617: [6608], 6618: [6609], 6619: [6610], 6620: [6611], 6621: [6612], 6622: [6613], 6623: [6614], 6624: [6615], 6625: [6616], 6626: [6617], 6627: [6618], 6628: [6619], 6629: [6620], 6630: [6621], 6631: [6622], 6632: [6623], 6633: [6624], 6634: [6625], 6635: [6626], 6636: [6627], 6637: [6628], 6638: [6629], 6639: [6630], 6640: [6631],
6641: [6632], 6642: [6633], 6643: [6634], 6644: [6635], 6645: [6636], 6646: [6637], 6647: [6638], 6648: [6639], 6649: [6640], 6650: [6641], 6651: [6642], 6652: [6643], 6653: [6644], 6654: [6645], 6655: [6646], 6656: [6647], 6657: [6648], 6658: [6649], 6659: [6650], 6660: [6651], 6661: [6652], 6662: [6653], 6663: [6654], 6664: [6655], 6665: [6656], 6666: [6657], 6667: [6658], 6668: [6659], 6669: [6660], 6670: [6661], 6671: [6662], 6672: [6663], 6673: [6664], 6674: [6665], 6675: [6666], 6676: [6667], 6677: [6668], 6678: [6669], 6679: [6670], 6680: [6671], 6681: [6672], 6682: [6673], 6683: [6674], 6684: [6675], 6685: [6676], 6686: [6677], 6687: [6678], 6688: [6679], 6689: [6680], 6690: [6681], 6691: [6682], 6692: [6683], 6693: [6684], 6694: [6685], 6695: [6686], 6696: [6687], 6697: [6688], 6698: [6689], 6699: [6690], 6700: [6691], 6701: [6692], 6702: [6693], 6703: [6694], 6704: [6695], 6705: [6696], 6706: [6697], 6707: [6698], 6708: [6699], 6709: [6700], 6710: [6701], 6711: [6702], 6712: [6703], 6713: [6704], 6714: [6705], 6715: [6706], 6716: [6707], 6717: [6708], 6718: [6709], 6719: [6710], 6720: [6711], 6721: [6712], 6722: [6713], 6723: [6714], 6724: [6715], 6725: [6716], 6726: [6717],
6727: [6718], 6728: [6719], 6729: [6720], 6730: [6721], 6731: [6722], 6732: [6723], 6733: [6724], 6734: [6725], 6735: [6726], 6736: [6727], 6737: [6728], 6738: [6729], 6739: [6730], 6740: [6731], 6741: [6732], 6742: [6733], 6743: [6734], 6744: [6735], 6745: [6736], 6746: [6737], 6747: [6738], 6748: [6739], 6749: [6740], 6750: [6741], 6751: [6742], 6752: [6743], 6753: [6744], 6754: [6745], 6755: [6746], 6756: [6747], 6757: [6748], 6758: [6749], 6759: [6750], 6760: [6751], 6761: [6752], 6762: [6753], 6763: [6754], 6764: [6755], 6765: [6756], 6766: [6757], 6767: [6758], 6768: [6759], 6769: [6760], 6770: [6761], 6771: [6762], 6772: [6763], 6773: [6764], 6774: [6765], 6775: [6766], 6776: [6767], 6777: [6768], 6778: [6769], 6779: [6770], 6780: [6771], 6781: [6772], 6782: [6773], 6783: [6774], 6784: [6775], 6785: [6776], 6786: [6777], 6787: [6778], 6788: [6779], 6789: [6780], 6790: [6781], 6791: [6782], 6792: [6783], 6793: [6784], 6794: [6785], 6795: [6786], 6796: [6787], 6797: [6788], 6798: [6789], 6799: [6790], 6800: [6791], 6801: [6792], 6802: [6793], 6803: [6794], 6804: [6795], 6805: [6796], 6806: [6797], 6807: [6798], 6808: [6799], 6809: [6800], 6810: [6801], 6811: [6802], 6812: [6803],
6813: [6804], 6814: [6805], 6815: [6806], 6816: [6807], 6817: [6808], 6818: [6809], 6819: [6810], 6820: [6811], 6821: [6812], 6822: [6813], 6823: [6814], 6824: [6815], 6825: [6816], 6826: [6817], 6827: [6818], 6828: [6819], 6829: [6820], 6830: [6821], 6831: [6822], 6832: [6823], 6833: [6824], 6834: [6825], 6835: [6826], 6836: [6827], 6837: [6828], 6838: [6829], 6839: [6830], 6840: [6831], 6841: [6832], 6842: [6833], 6843: [6834], 6844: [6835], 6845: [6836], 6846: [6837], 6847: [6838], 6848: [6839], 6849: [6840], 6850: [6841], 6851: [6842], 6852: [6843], 6853: [6844], 6854: [6845], 6855: [6846], 6856: [6847], 6857: [6848], 6858: [6849], 6859: [6850], 6860: [6851], 6861: [6852], 6862: [6853], 6863: [6854], 6864: [6855], 6865: [6856], 6866: [6857], 6867: [6858], 6868: [6859], 6869: [6860], 6870: [6861], 6871: [6862], 6872: [6863], 6873: [6864], 6874: [6865], 6875: [6866], 6876: [6867], 6877: [6868], 6878: [6869], 6879: [6870], 6880: [6871], 6881: [6872], 6882: [6873], 6883: [6874], 6884: [6875], 6885: [6876], 6886: [6877], 6887: [6878], 6888: [6879], 6889: [6880], 6890: [6881], 6891: [6882], 6892: [6883], 6893: [6884], 6894: [6885], 6895: [6886], 6896: [6887], 6897: [6888], 6898: [6889],
6899: [6890], 6900: [6891], 6901: [6892], 6902: [6893], 6903: [6894], 6904: [6895], 6905: [6896], 6906: [6897], 6907: [6898], 6908: [6899], 6909: [6900], 6910: [6901], 6911: [6902], 6912: [6903], 6913: [6904], 6914: [6905], 6915: [6906], 6916: [6907], 6917: [6908], 6918: [6909], 6919: [6910], 6920: [6911], 6921: [6912], 6922: [6913], 6923: [6914], 6924: [6915], 6925: [6916], 6926: [6917], 6927: [6918], 6928: [6919], 6929: [6920], 6930: [6921], 6931: [6922], 6932: [6923], 6933: [6924], 6934: [6925], 6935: [6926], 6936: [6927], 6937: [6928], 6938: [6929], 6939: [6930], 6940: [6931], 6941: [6932], 6942: [6933], 6943: [6934], 6944: [6935], 6945: [6936], 6946: [6937], 6947: [6938], 6948: [6939], 6949: [6940], 6950: [6941], 6951: [6942], 6952: [6943], 6953: [6944], 6954: [6945], 6955: [6946], 6956: [6947], 6957: [6948], 6958: [6949], 6959: [6950], 6960: [6951], 6961: [6952], 6962: [6953], 6963: [6954], 6964: [6955], 6965: [6956], 6966: [6957], 6967: [6958], 6968: [6959], 6969: [6960], 6970: [6961], 6971: [6962], 6972: [6963], 6973: [6964], 6974: [6965], 6975: [6966], 6976: [6967], 6977: [6968], 6978: [6969], 6979: [6970], 6980: [6971], 6981: [6972], 6982: [6973], 6983: [6974], 6984: [6975],
6985: [6976], 6986: [6977], 6987: [6978], 6988: [6979], 6989: [6980], 6990: [6981], 6991: [6982], 6992: [6983], 6993: [6984], 6994: [6985], 6995: [6986], 6996: [6987], 6997: [6988], 6998: [6989], 6999: [6990], 7000: [6991], 7001: [6992], 7002: [6993], 7003: [6994], 7004: [6995], 7005: [6996], 7006: [6997], 7007: [6998], 7008: [6999], 7009: [7000], 7010: [7001], 7011: [7002], 7012: [7003], 7013: [7004], 7014: [7005], 7015: [7006], 7016: [7007], 7017: [7008], 7018: [7009], 7019: [7010], 7020: [7011], 7021: [7012], 7022: [7013], 7023: [7014], 7024: [7015], 7025: [7016], 7026: [7017], 7027: [7018], 7028: [7019], 7029: [7020], 7030: [7021], 7031: [7022], 7032: [7023], 7033: [7024], 7034: [7025], 7035: [7026], 7036: [7027], 7037: [7028], 7038: [7029], 7039: [7030], 7040: [7031], 7041: [7032], 7042: [7033], 7043: [7034], 7044: [7035], 7045: [7036], 7046: [7037], 7047: [7038], 7048: [7039], 7049: [7040], 7050: [7041], 7051: [7042], 7052: [7043], 7053: [7044], 7054: [7045], 7055: [7046], 7056: [7047], 7057: [7048], 7058: [7049], 7059: [7050], 7060: [7051], 7061: [7052], 7062: [7053], 7063: [7054], 7064: [7055], 7065: [7056], 7066: [7057], 7067: [7058], 7068: [7059], 7069: [7060], 7070: [7061],
7071: [7062], 7072: [7063], 7073: [7064], 7074: [7065], 7075: [7066], 7076: [7067], 7077: [7068], 7078: [7069], 7079: [7070], 7080: [7071], 7081: [7072], 7082: [7073], 7083: [7074], 7084: [7075], 7085: [7076], 7086: [7077], 7087: [7078], 7088: [7079], 7089: [7080], 7090: [7081], 7091: [7082], 7092: [7083], 7093: [7084], 7094: [7085], 7095: [7086], 7096: [7087], 7097: [7088], 7098: [7089], 7099: [7090], 7100: [7091], 7101: [7092], 7102: [7093], 7103: [7094], 7104: [7095], 7105: [7096], 7106: [7097], 7107: [7098], 7108: [7099], 7109: [7100], 7110: [7101], 7111: [7102], 7112: [7103], 7113: [7104], 7114: [7105], 7115: [7106], 7116: [7107], 7117: [7108], 7118: [7109], 7119: [7110], 7120: [7111], 7121: [7112], 7122: [7113], 7123: [7114], 7124: [7115], 7125: [7116], 7126: [7117], 7127: [7118], 7128: [7119], 7129: [7120], 7130: [7121], 7131: [7122], 7132: [7123], 7133: [7124], 7134: [7125], 7135: [7126], 7136: [7127], 7137: [7128], 7138: [7129], 7139: [7130], 7140: [7131], 7141: [7132], 7142: [7133], 7143: [7134], 7144: [7135], 7145: [7136], 7146: [7137], 7147: [7138], 7148: [7139], 7149: [7140], 7150: [7141], 7151: [7142], 7152: [7143], 7153: [7144], 7154: [7145], 7155: [7146], 7156: [7147],
7157: [7148], 7158: [7149], 7159: [7150], 7160: [7151], 7161: [7152], 7162: [7153], 7163: [7154], 7164: [7155], 7165: [7156], 7166: [7157], 7167: [7158], 7168: [7159], 7169: [7160], 7170: [7161], 7171: [7162], 7172: [7163], 7173: [7164], 7174: [7165], 7175: [7166], 7176: [7167], 7177: [7168], 7178: [7169], 7179: [7170], 7180: [7171], 7181: [7172], 7182: [7173], 7183: [7174], 7184: [7175], 7185: [7176], 7186: [7177], 7187: [7178], 7188: [7179], 7189: [7180], 7190: [7181], 7191: [7182], 7192: [7183], 7193: [7184], 7194: [7185], 7195: [7186], 7196: [7187], 7197: [7188], 7198: [7189], 7199: [7190], 7200: [7191], 7201: [7192], 7202: [7193], 7203: [7194], 7204: [7195], 7205: [7196], 7206: [7197], 7207: [7198], 7208: [7199], 7209: [7200], 7210: [7201], 7211: [7202], 7212: [7203], 7213: [7204], 7214: [7205], 7215: [7206], 7216: [7207], 7217: [7208], 7218: [7209], 7219: [7210], 7220: [7211], 7221: [7212], 7222: [7213], 7223: [7214], 7224: [7215], 7225: [7216], 7226: [7217], 7227: [7218], 7228: [7219], 7229: [7220], 7230: [7221], 7231: [7222], 7232: [7223], 7233: [7224], 7234: [7225], 7235: [7226], 7236: [7227], 7237: [7228], 7238: [7229], 7239: [7230], 7240: [7231], 7241: [7232], 7242: [7233],
7243: [7234], 7244: [7235], 7245: [7236], 7246: [7237], 7247: [7238], 7248: [7239], 7249: [7240], 7250: [7241], 7251: [7242], 7252: [7243], 7253: [7244], 7254: [7245], 7255: [7246], 7256: [7247], 7257: [7248], 7258: [7249], 7259: [7250], 7260: [7251], 7261: [7252], 7262: [7253], 7263: [7254], 7264: [7255], 7265: [7256], 7266: [7257], 7267: [7258], 7268: [7259], 7269: [7260], 7270: [7261], 7271: [7262], 7272: [7263], 7273: [7264], 7274: [7265], 7275: [7266], 7276: [7267], 7277: [7268], 7278: [7269], 7279: [7270], 7280: [7271], 7281: [7272], 7282: [7273], 7283: [7274], 7284: [7275], 7285: [7276], 7286: [7277], 7287: [7278], 7288: [7279], 7289: [7280], 7290: [7281], 7291: [7282], 7292: [7283], 7293: [7284], 7294: [7285], 7295: [7286], 7296: [7287], 7297: [7288], 7298: [7289], 7299: [7290], 7300: [7291], 7301: [7292], 7302: [7293], 7303: [7294], 7304: [7295], 7305: [7296], 7306: [7297], 7307: [7298], 7308: [7299], 7309: [7300], 7310: [7301], 7311: [7302], 7312: [7303], 7313: [7304], 7314: [7305], 7315: [7306], 7316: [7307], 7317: [7308], 7318: [7309], 7319: [7310], 7320: [7311], 7321: [7312], 7322: [7313], 7323: [7314], 7324: [7315], 7325: [7316], 7326: [7317], 7327: [7318], 7328: [7319],
7329: [7320], 7330: [7321], 7331: [7322], 7332: [7323], 7333: [7324], 7334: [7325], 7335: [7326], 7336: [7327], 7337: [7328], 7338: [7329], 7339: [7330], 7340: [7331], 7341: [7332], 7342: [7333], 7343: [7334], 7344: [7335], 7345: [7336], 7346: [7337], 7347: [7338], 7348: [7339], 7349: [7340], 7350: [7341], 7351: [7342], 7352: [7343], 7353: [7344], 7354: [7345], 7355: [7346], 7356: [7347], 7357: [7348], 7358: [7349], 7359: [7350], 7360: [7351], 7361: [7352], 7362: [7353], 7363: [7354], 7364: [7355], 7365: [7356], 7366: [7357], 7367: [7358], 7368: [7359], 7369: [7360], 7370: [7361], 7371: [7362], 7372: [7363], 7373: [7364], 7374: [7365], 7375: [7366], 7376: [7367], 7377: [7368], 7378: [7369], 7379: [7370], 7380: [7371], 7381: [7372], 7382: [7373], 7383: [7374], 7384: [7375], 7385: [7376], 7386: [7377], 7387: [7378], 7388: [7379], 7389: [7380], 7390: [7381], 7391: [7382], 7392: [7383], 7393: [7384], 7394: [7385], 7395: [7386], 7396: [7387], 7397: [7388], 7398: [7389], 7399: [7390], 7400: [7391], 7401: [7392], 7402: [7393], 7403: [7394], 7404: [7395], 7405: [7396], 7406: [7397], 7407: [7398], 7408: [7399], 7409: [7400], 7410: [7401], 7411: [7402], 7412: [7403], 7413: [7404], 7414: [7405],
7415: [7406], 7416: [7407], 7417: [7408], 7418: [7409], 7419: [7410], 7420: [7411], 7421: [7412], 7422: [7413], 7423: [7414], 7424: [7415], 7425: [7416], 7426: [7417], 7427: [7418], 7428: [7419], 7429: [7420], 7430: [7421], 7431: [7422], 7432: [7423], 7433: [7424], 7434: [7425], 7435: [7426], 7436: [7427], 7437: [7428], 7438: [7429], 7439: [7430], 7440: [7431], 7441: [7432], 7442: [7433], 7443: [7434], 7444: [7435], 7445: [7436], 7446: [7437], 7447: [7438], 7448: [7439], 7449: [7440], 7450: [7441], 7451: [7442], 7452: [7443], 7453: [7444], 7454: [7445], 7455: [7446], 7456: [7447], 7457: [7448], 7458: [7449], 7459: [7450], 7460: [7451], 7461: [7452], 7462: [7453], 7463: [7454], 7464: [7455], 7465: [7456], 7466: [7457], 7467: [7458], 7468: [7459], 7469: [7460], 7470: [7461], 7471: [7462], 7472: [7463], 7473: [7464], 7474: [7465], 7475: [7466], 7476: [7467], 7477: [7468], 7478: [7469], 7479: [7470], 7480: [7471], 7481: [7472], 7482: [7473], 7483: [7474], 7484: [7475], 7485: [7476], 7486: [7477], 7487: [7478], 7488: [7479], 7489: [7480], 7490: [7481], 7491: [7482], 7492: [7483], 7493: [7484], 7494: [7485], 7495: [7486], 7496: [7487], 7497: [7488], 7498: [7489], 7499: [7490], 7500: [7491],
7501: [7492], 7502: [7493], 7503: [7494], 7504: [7495], 7505: [7496], 7506: [7497], 7507: [7498], 7508: [7499], 7509: [7500], 7510: [7501], 7511: [7502], 7512: [7503], 7513: [7504], 7514: [7505], 7515: [7506], 7516: [7507], 7517: [7508], 7518: [7509], 7519: [7510], 7520: [7511], 7521: [7512], 7522: [7513], 7523: [7514], 7524: [7515], 7525: [7516], 7526: [7517], 7527: [7518], 7528: [7519], 7529: [7520], 7530: [7521], 7531: [7522], 7532: [7523], 7533: [7524], 7534: [7525], 7535: [7526], 7536: [7527], 7537: [7528], 7538: [7529], 7539: [7530], 7540: [7531], 7541: [7532], 7542: [7533], 7543: [7534], 7544: [7535], 7545: [7536], 7546: [7537], 7547: [7538], 7548: [7539], 7549: [7540], 7550: [7541], 7551: [7542], 7552: [7543], 7553: [7544], 7554: [7545], 7555: [7546], 7556: [7547], 7557: [7548], 7558: [7549], 7559: [7550], 7560: [7551], 7561: [7552], 7562: [7553], 7563: [7554], 7564: [7555], 7565: [7556], 7566: [7557], 7567: [7558], 7568: [7559], 7569: [7560], 7570: [7561], 7571: [7562], 7572: [7563], 7573: [7564], 7574: [7565], 7575: [7566], 7576: [7567], 7577: [7568], 7578: [7569], 7579: [7570], 7580: [7571], 7581: [7572], 7582: [7573], 7583: [7574], 7584: [7575], 7585: [7576], 7586: [7577],
7587: [7578], 7588: [7579], 7589: [7580], 7590: [7581], 7591: [7582], 7592: [7583], 7593: [7584], 7594: [7585], 7595: [7586], 7596: [7587], 7597: [7588], 7598: [7589], 7599: [7590], 7600: [7591], 7601: [7592], 7602: [7593], 7603: [7594], 7604: [7595], 7605: [7596], 7606: [7597], 7607: [7598], 7608: [7599], 7609: [7600], 7610: [7601], 7611: [7602], 7612: [7603], 7613: [7604], 7614: [7605], 7615: [7606], 7616: [7607], 7617: [7608], 7618: [7609], 7619: [7610], 7620: [7611], 7621: [7612], 7622: [7613], 7623: [7614], 7624: [7615], 7625: [7616], 7626: [7617], 7627: [7618], 7628: [7619], 7629: [7620], 7630: [7621], 7631: [7622], 7632: [7623], 7633: [7624], 7634: [7625], 7635: [7626], 7636: [7627], 7637: [7628], 7638: [7629], 7639: [7630], 7640: [7631], 7641: [7632], 7642: [7633], 7643: [7634], 7644: [7635], 7645: [7636], 7646: [7637], 7647: [7638], 7648: [7639], 7649: [7640], 7650: [7641], 7651: [7642], 7652: [7643], 7653: [7644], 7654: [7645], 7655: [7646], 7656: [7647], 7657: [7648], 7658: [7649], 7659: [7650], 7660: [7651], 7661: [7652], 7662: [7653], 7663: [7654], 7664: [7655], 7665: [7656], 7666: [7657], 7667: [7658], 7668: [7659], 7669: [7660], 7670: [7661], 7671: [7662], 7672: [7663],
7673: [7664], 7674: [7665], 7675: [7666], 7676: [7667], 7677: [7668], 7678: [7669], 7679: [7670], 7680: [7671], 7681: [7672], 7682: [7673], 7683: [7674], 7684: [7675], 7685: [7676], 7686: [7677], 7687: [7678], 7688: [7679], 7689: [7680], 7690: [7681], 7691: [7682], 7692: [7683], 7693: [7684], 7694: [7685], 7695: [7686], 7696: [7687], 7697: [7688], 7698: [7689], 7699: [7690], 7700: [7691], 7701: [7692], 7702: [7693], 7703: [7694], 7704: [7695], 7705: [7696], 7706: [7697], 7707: [7698], 7708: [7699], 7709: [7700], 7710: [7701], 7711: [7702], 7712: [7703], 7713: [7704], 7714: [7705], 7715: [7706], 7716: [7707], 7717: [7708], 7718: [7709], 7719: [7710], 7720: [7711], 7721: [7712], 7722: [7713], 7723: [7714], 7724: [7715], 7725: [7716], 7726: [7717], 7727: [7718], 7728: [7719], 7729: [7720], 7730: [7721], 7731: [7722], 7732: [7723], 7733: [7724], 7734: [7725], 7735: [7726], 7736: [7727], 7737: [7728], 7738: [7729], 7739: [7730], 7740: [7731], 7741: [7732], 7742: [7733], 7743: [7734], 7744: [7735], 7745: [7736], 7746: [7737], 7747: [7738], 7748: [7739], 7749: [7740], 7750: [7741], 7751: [7742], 7752: [7743], 7753: [7744], 7754: [7745], 7755: [7746], 7756: [7747], 7757: [7748], 7758: [7749],
7759: [7750], 7760: [7751], 7761: [7752], 7762: [7753], 7763: [7754], 7764: [7755], 7765: [7756], 7766: [7757], 7767: [7758], 7768: [7759], 7769: [7760], 7770: [7761], 7771: [7762], 7772: [7763], 7773: [7764], 7774: [7765], 7775: [7766], 7776: [7767], 7777: [7768], 7778: [7769], 7779: [7770], 7780: [7771], 7781: [7772], 7782: [7773], 7783: [7774], 7784: [7775], 7785: [7776], 7786: [7777], 7787: [7778], 7788: [7779], 7789: [7780], 7790: [7781], 7791: [7782], 7792: [7783], 7793: [7784], 7794: [7785], 7795: [7786], 7796: [7787], 7797: [7788], 7798: [7789], 7799: [7790], 7800: [7791], 7801: [7792], 7802: [7793], 7803: [7794], 7804: [7795], 7805: [7796], 7806: [7797], 7807: [7798], 7808: [7799], 7809: [7800], 7810: [7801], 7811: [7802], 7812: [7803], 7813: [7804], 7814: [7805], 7815: [7806], 7816: [7807], 7817: [7808], 7818: [7809], 7819: [7810], 7820: [7811], 7821: [7812], 7822: [7813], 7823: [7814], 7824: [7815], 7825: [7816], 7826: [7817], 7827: [7818], 7828: [7819], 7829: [7820], 7830: [7821], 7831: [7822], 7832: [7823], 7833: [7824], 7834: [7825], 7835: [7826], 7836: [7827], 7837: [7828], 7838: [7829], 7839: [7830], 7840: [7831], 7841: [7832], 7842: [7833], 7843: [7834], 7844: [7835],
7845: [7836], 7846: [7837], 7847: [7838], 7848: [7839], 7849: [7840], 7850: [7841], 7851: [7842], 7852: [7843], 7853: [7844], 7854: [7845], 7855: [7846], 7856: [7847], 7857: [7848], 7858: [7849], 7859: [7850], 7860: [7851], 7861: [7852], 7862: [7853], 7863: [7854], 7864: [7855], 7865: [7856], 7866: [7857], 7867: [7858], 7868: [7859], 7869: [7860], 7870: [7861], 7871: [7862], 7872: [7863], 7873: [7864], 7874: [7865], 7875: [7866], 7876: [7867], 7877: [7868], 7878: [7869], 7879: [7870], 7880: [7871], 7881: [7872], 7882: [7873], 7883: [7874], 7884: [7875], 7885: [7876], 7886: [7877], 7887: [7878], 7888: [7879], 7889: [7880], 7890: [7881], 7891: [7882], 7892: [7883], 7893: [7884], 7894: [7885], 7895: [7886], 7896: [7887], 7897: [7888], 7898: [7889], 7899: [7890], 7900: [7891], 7901: [7892], 7902: [7893], 7903: [7894], 7904: [7895], 7905: [7896], 7906: [7897], 7907: [7898], 7908: [7899], 7909: [7900], 7910: [7901], 7911: [7902], 7912: [7903], 7913: [7904], 7914: [7905], 7915: [7906], 7916: [7907], 7917: [7908], 7918: [7909], 7919: [7910], 7920: [7911], 7921: [7912], 7922: [7913], 7923: [7914], 7924: [7915], 7925: [7916], 7926: [7917], 7927: [7918], 7928: [7919], 7929: [7920], 7930: [7921],
7931: [7922], 7932: [7923], 7933: [7924], 7934: [7925], 7935: [7926], 7936: [7927], 7937: [7928], 7938: [7929], 7939: [7930], 7940: [7931], 7941: [7932], 7942: [7933], 7943: [7934], 7944: [7935], 7945: [7936], 7946: [7937], 7947: [7938], 7948: [7939], 7949: [7940], 7950: [7941], 7951: [7942], 7952: [7943], 7953: [7944], 7954: [7945], 7955: [7946], 7956: [7947], 7957: [7948], 7958: [7949], 7959: [7950], 7960: [7951], 7961: [7952], 7962: [7953], 7963: [7954], 7964: [7955], 7965: [7956], 7966: [7957], 7967: [7958], 7968: [7959], 7969: [7960], 7970: [7961], 7971: [7962], 7972: [7963], 7973: [7964], 7974: [7965], 7975: [7966], 7976: [7967], 7977: [7968], 7978: [7969], 7979: [7970], 7980: [7971], 7981: [7972], 7982: [7973], 7983: [7974], 7984: [7975], 7985: [7976], 7986: [7977], 7987: [7978], 7988: [7979], 7989: [7980], 7990: [7981], 7991: [7982], 7992: [7983], 7993: [7984], 7994: [7985], 7995: [7986], 7996: [7987], 7997: [7988], 7998: [7989], 7999: [7990], 8000: [7991], 8001: [7992], 8002: [7993], 8003: [7994], 8004: [7995], 8005: [7996], 8006: [7997], 8007: [7998], 8008: [7999], 8009: [8000], 8010: [8001], 8011: [8002], 8012: [8003], 8013: [8004], 8014: [8005], 8015: [8006], 8016: [8007],
8017: [8008], 8018: [8009], 8019: [8010], 8020: [8011], 8021: [8012], 8022: [8013], 8023: [8014], 8024: [8015], 8025: [8016], 8026: [8017], 8027: [8018], 8028: [8019], 8029: [8020], 8030: [8021], 8031: [8022], 8032: [8023], 8033: [8024], 8034: [8025], 8035: [8026], 8036: [8027], 8037: [8028], 8038: [8029], 8039: [8030], 8040: [8031], 8041: [8032], 8042: [8033], 8043: [8034], 8044: [8035], 8045: [8036], 8046: [8037], 8047: [8038], 8048: [8039], 8049: [8040], 8050: [8041], 8051: [8042], 8052: [8043], 8053: [8044], 8054: [8045], 8055: [8046], 8056: [8047], 8057: [8048], 8058: [8049], 8059: [8050], 8060: [8051], 8061: [8052], 8062: [8053], 8063: [8054], 8064: [8055], 8065: [8056], 8066: [8057], 8067: [8058], 8068: [8059], 8069: [8060], 8070: [8061], 8071: [8062], 8072: [8063], 8073: [8064], 8074: [8065], 8075: [8066], 8076: [8067], 8077: [8068], 8078: [8069], 8079: [8070], 8080: [8071], 8081: [8072], 8082: [8073], 8083: [8074], 8084: [8075], 8085: [8076], 8086: [8077], 8087: [8078], 8088: [8079], 8089: [8080], 8090: [8081], 8091: [8082], 8092: [8083], 8093: [8084], 8094: [8085], 8095: [8086], 8096: [8087], 8097: [8088], 8098: [8089], 8099: [8090], 8100: [8091], 8101: [8092], 8102: [8093],
8103: [8094], 8104: [8095], 8105: [8096], 8106: [8097], 8107: [8098], 8108: [8099], 8109: [8100], 8110: [8101], 8111: [8102], 8112: [8103], 8113: [8104], 8114: [8105], 8115: [8106], 8116: [8107], 8117: [8108], 8118: [8109], 8119: [8110], 8120: [8111], 8121: [8112], 8122: [8113], 8123: [8114], 8124: [8115], 8125: [8116], 8126: [8117], 8127: [8118], 8128: [8119], 8129: [8120], 8130: [8121], 8131: [8122], 8132: [8123], 8133: [8124], 8134: [8125], 8135: [8126], 8136: [8127], 8137: [8128], 8138: [8129], 8139: [8130], 8140: [8131], 8141: [8132], 8142: [8133], 8143: [8134], 8144: [8135], 8145: [8136], 8146: [8137], 8147: [8138], 8148: [8139], 8149: [8140], 8150: [8141], 8151: [8142], 8152: [8143], 8153: [8144], 8154: [8145], 8155: [8146], 8156: [8147], 8157: [8148], 8158: [8149], 8159: [8150], 8160: [8151], 8161: [8152], 8162: [8153], 8163: [8154], 8164: [8155], 8165: [8156], 8166: [8157], 8167: [8158], 8168: [8159], 8169: [8160], 8170: [8161], 8171: [8162], 8172: [8163], 8173: [8164], 8174: [8165], 8175: [8166], 8176: [8167], 8177: [8168], 8178: [8169], 8179: [8170], 8180: [8171], 8181: [8172], 8182: [8173], 8183: [8174], 8184: [8175], 8185: [8176], 8186: [8177], 8187: [8178], 8188: [8179],
8189: [8180], 8190: [8181], 8191: [8182], 8192: [8183], 8193: [8184], 8194: [8185], 8195: [8186], 8196: [8187], 8197: [8188], 8198: [8189], 8199: [8190], 8200: [8191], 8201: [8192], 8202: [8193], 8203: [8194], 8204: [8195], 8205: [8196], 8206: [8197], 8207: [8198], 8208: [8199], 8209: [8200], 8210: [8201], 8211: [8202], 8212: [8203], 8213: [8204], 8214: [8205], 8215: [8206], 8216: [8207], 8217: [8208], 8218: [8209], 8219: [8210], 8220: [8211], 8221: [8212], 8222: [8213], 8223: [8214], 8224: [8215], 8225: [8216], 8226: [8217], 8227: [8218], 8228: [8219], 8229: [8220], 8230: [8221], 8231: [8222], 8232: [8223], 8233: [8224], 8234: [8225], 8235: [8226], 8236: [8227], 8237: [8228], 8238: [8229], 8239: [8230], 8240: [8231], 8241: [8232], 8242: [8233], 8243: [8234], 8244: [8235], 8245: [8236], 8246: [8237], 8247: [8238], 8248: [8239], 8249: [8240], 8250: [8241], 8251: [8242], 8252: [8243], 8253: [8244], 8254: [8245], 8255: [8246], 8256: [8247], 8257: [8248], 8258: [8249], 8259: [8250], 8260: [8251], 8261: [8252], 8262: [8253], 8263: [8254], 8264: [8255], 8265: [8256], 8266: [8257], 8267: [8258], 8268: [8259], 8269: [8260], 8270: [8261], 8271: [8262], 8272: [8263], 8273: [8264], 8274: [8265],
8275: [8266], 8276: [8267], 8277: [8268], 8278: [8269], 8279: [8270], 8280: [8271], 8281: [8272], 8282: [8273], 8283: [8274], 8284: [8275], 8285: [8276], 8286: [8277], 8287: [8278], 8288: [8279], 8289: [8280], 8290: [8281], 8291: [8282], 8292: [8283], 8293: [8284], 8294: [8285], 8295: [8286], 8296: [8287], 8297: [8288], 8298: [8289], 8299: [8290], 8300: [8291], 8301: [8292], 8302: [8293], 8303: [8294], 8304: [8295], 8305: [8296], 8306: [8297], 8307: [8298], 8308: [8299], 8309: [8300], 8310: [8301], 8311: [8302], 8312: [8303], 8313: [8304], 8314: [8305], 8315: [8306], 8316: [8307], 8317: [8308], 8318: [8309], 8319: [8310], 8320: [8311], 8321: [8312], 8322: [8313], 8323: [8314], 8324: [8315], 8325: [8316], 8326: [8317], 8327: [8318], 8328: [8319], 8329: [8320], 8330: [8321], 8331: [8322], 8332: [8323], 8333: [8324], 8334: [8325], 8335: [8326], 8336: [8327], 8337: [8328], 8338: [8329], 8339: [8330], 8340: [8331], 8341: [8332], 8342: [8333], 8343: [8334], 8344: [8335], 8345: [8336], 8346: [8337], 8347: [8338], 8348: [8339], 8349: [8340], 8350: [8341], 8351: [8342], 8352: [8343], 8353: [8344], 8354: [8345], 8355: [8346], 8356: [8347], 8357: [8348], 8358: [8349], 8359: [8350], 8360: [8351],
8361: [8352], 8362: [8353], 8363: [8354], 8364: [8355], 8365: [8356], 8366: [8357], 8367: [8358], 8368: [8359], 8369: [8360], 8370: [8361], 8371: [8362], 8372: [8363], 8373: [8364], 8374: [8365], 8375: [8366], 8376: [8367], 8377: [8368], 8378: [8369], 8379: [8370], 8380: [8371], 8381: [8372], 8382: [8373], 8383: [8374], 8384: [8375], 8385: [8376], 8386: [8377], 8387: [8378], 8388: [8379], 8389: [8380], 8390: [8381], 8391: [8382], 8392: [8383], 8393: [8384], 8394: [8385], 8395: [8386], 8396: [8387], 8397: [8388], 8398: [8389], 8399: [8390], 8400: [8391], 8401: [8392], 8402: [8393], 8403: [8394], 8404: [8395], 8405: [8396], 8406: [8397], 8407: [8398], 8408: [8399], 8409: [8400], 8410: [8401], 8411: [8402], 8412: [8403], 8413: [8404], 8414: [8405], 8415: [8406], 8416: [8407], 8417: [8408], 8418: [8409], 8419: [8410], 8420: [8411], 8421: [8412], 8422: [8413], 8423: [8414], 8424: [8415], 8425: [8416], 8426: [8417], 8427: [8418], 8428: [8419], 8429: [8420], 8430: [8421], 8431: [8422], 8432: [8423], 8433: [8424], 8434: [8425], 8435: [8426], 8436: [8427], 8437: [8428], 8438: [8429], 8439: [8430], 8440: [8431], 8441: [8432], 8442: [8433], 8443: [8434], 8444: [8435], 8445: [8436], 8446: [8437],
8447: [8438], 8448: [8439], 8449: [8440], 8450: [8441], 8451: [8442], 8452: [8443], 8453: [8444], 8454: [8445], 8455: [8446], 8456: [8447], 8457: [8448], 8458: [8449], 8459: [8450], 8460: [8451], 8461: [8452], 8462: [8453], 8463: [8454], 8464: [8455], 8465: [8456], 8466: [8457], 8467: [8458], 8468: [8459], 8469: [8460], 8470: [8461], 8471: [8462], 8472: [8463], 8473: [8464], 8474: [8465], 8475: [8466], 8476: [8467], 8477: [8468], 8478: [8469], 8479: [8470], 8480: [8471], 8481: [8472], 8482: [8473], 8483: [8474], 8484: [8475], 8485: [8476], 8486: [8477], 8487: [8478], 8488: [8479], 8489: [8480], 8490: [8481], 8491: [8482], 8492: [8483], 8493: [8484], 8494: [8485], 8495: [8486], 8496: [8487], 8497: [8488], 8498: [8489], 8499: [8490], 8500: [8491], 8501: [8492], 8502: [8493], 8503: [8494], 8504: [8495], 8505: [8496], 8506: [8497], 8507: [8498], 8508: [8499], 8509: [8500], 8510: [8501], 8511: [8502], 8512: [8503], 8513: [8504], 8514: [8505], 8515: [8506], 8516: [8507], 8517: [8508], 8518: [8509], 8519: [8510], 8520: [8511], 8521: [8512], 8522: [8513], 8523: [8514], 8524: [8515], 8525: [8516], 8526: [8517], 8527: [8518], 8528: [8519], 8529: [8520], 8530: [8521], 8531: [8522], 8532: [8523],
8533: [8524], 8534: [8525], 8535: [8526], 8536: [8527], 8537: [8528], 8538: [8529], 8539: [8530], 8540: [8531], 8541: [8532], 8542: [8533], 8543: [8534], 8544: [8535], 8545: [8536], 8546: [8537], 8547: [8538], 8548: [8539], 8549: [8540], 8550: [8541], 8551: [8542], 8552: [8543], 8553: [8544], 8554: [8545], 8555: [8546], 8556: [8547], 8557: [8548], 8558: [8549], 8559: [8550], 8560: [8551], 8561: [8552], 8562: [8553], 8563: [8554], 8564: [8555], 8565: [8556], 8566: [8557], 8567: [8558], 8568: [8559], 8569: [8560], 8570: [8561], 8571: [8562], 8572: [8563], 8573: [8564], 8574: [8565], 8575: [8566], 8576: [8567], 8577: [8568], 8578: [8569], 8579: [8570], 8580: [8571], 8581: [8572], 8582: [8573], 8583: [8574], 8584: [8575], 8585: [8576], 8586: [8577], 8587: [8578], 8588: [8579], 8589: [8580], 8590: [8581], 8591: [8582], 8592: [8583], 8593: [8584], 8594: [8585], 8595: [8586], 8596: [8587], 8597: [8588], 8598: [8589], 8599: [8590], 8600: [8591], 8601: [8592], 8602: [8593], 8603: [8594], 8604: [8595], 8605: [8596], 8606: [8597], 8607: [8598], 8608: [8599], 8609: [8600], 8610: [8601], 8611: [8602], 8612: [8603], 8613: [8604], 8614: [8605], 8615: [8606], 8616: [8607], 8617: [8608], 8618: [8609],
8619: [8610], 8620: [8611], 8621: [8612], 8622: [8613], 8623: [8614], 8624: [8615], 8625: [8616], 8626: [8617], 8627: [8618], 8628: [8619], 8629: [8620], 8630: [8621], 8631: [8622], 8632: [8623], 8633: [8624], 8634: [8625], 8635: [8626], 8636: [8627], 8637: [8628], 8638: [8629], 8639: [8630], 8640: [8631], 8641: [8632], 8642: [8633], 8643: [8634], 8644: [8635], 8645: [8636], 8646: [8637], 8647: [8638], 8648: [8639], 8649: [8640], 8650: [8641], 8651: [8642], 8652: [8643], 8653: [8644], 8654: [8645], 8655: [8646], 8656: [8647], 8657: [8648], 8658: [8649], 8659: [8650], 8660: [8651], 8661: [8652], 8662: [8653], 8663: [8654], 8664: [8655], 8665: [8656], 8666: [8657], 8667: [8658], 8668: [8659], 8669: [8660], 8670: [8661], 8671: [8662], 8672: [8663], 8673: [8664], 8674: [8665], 8675: [8666], 8676: [8667], 8677: [8668], 8678: [8669], 8679: [8670], 8680: [8671], 8681: [8672], 8682: [8673], 8683: [8674], 8684: [8675], 8685: [8676], 8686: [8677], 8687: [8678], 8688: [8679], 8689: [8680], 8690: [8681], 8691: [8682], 8692: [8683], 8693: [8684], 8694: [8685], 8695: [8686], 8696: [8687], 8697: [8688], 8698: [8689], 8699: [8690], 8700: [8691], 8701: [8692], 8702: [8693], 8703: [8694], 8704: [8695],
8705: [8696], 8706: [8697], 8707: [8698], 8708: [8699], 8709: [8700], 8710: [8701], 8711: [8702], 8712: [8703], 8713: [8704], 8714: [8705], 8715: [8706], 8716: [8707], 8717: [8708], 8718: [8709], 8719: [8710], 8720: [8711], 8721: [8712], 8722: [8713], 8723: [8714], 8724: [8715], 8725: [8716], 8726: [8717], 8727: [8718], 8728: [8719], 8729: [8720], 8730: [8721], 8731: [8722], 8732: [8723], 8733: [8724], 8734: [8725], 8735: [8726], 8736: [8727], 8737: [8728], 8738: [8729], 8739: [8730], 8740: [8731], 8741: [8732], 8742: [8733], 8743: [8734], 8744: [8735], 8745: [8736], 8746: [8737], 8747: [8738], 8748: [8739], 8749: [8740], 8750: [8741], 8751: [8742], 8752: [8743], 8753: [8744], 8754: [8745], 8755: [8746], 8756: [8747], 8757: [8748], 8758: [8749], 8759: [8750], 8760: [8751], 8761: [8752], 8762: [8753], 8763: [8754], 8764: [8755], 8765: [8756], 8766: [8757], 8767: [8758], 8768: [8759], 8769: [8760], 8770: [8761], 8771: [8762], 8772: [8763], 8773: [8764], 8774: [8765], 8775: [8766], 8776: [8767], 8777: [8768], 8778: [8769], 8779: [8770], 8780: [8771], 8781: [8772], 8782: [8773], 8783: [8774], 8784: [8775], 8785: [8776], 8786: [8777], 8787: [8778], 8788: [8779], 8789: [8780], 8790: [8781],
8791: [8782], 8792: [8783], 8793: [8784], 8794: [8785], 8795: [8786], 8796: [8787], 8797: [8788], 8798: [8789], 8799: [8790], 8800: [8791], 8801: [8792], 8802: [8793], 8803: [8794], 8804: [8795], 8805: [8796], 8806: [8797], 8807: [8798], 8808: [8799], 8809: [8800], 8810: [8801], 8811: [8802], 8812: [8803], 8813: [8804], 8814: [8805], 8815: [8806], 8816: [8807], 8817: [8808], 8818: [8809], 8819: [8810], 8820: [8811], 8821: [8812], 8822: [8813], 8823: [8814], 8824: [8815], 8825: [8816], 8826: [8817], 8827: [8818], 8828: [8819], 8829: [8820], 8830: [8821], 8831: [8822], 8832: [8823], 8833: [8824], 8834: [8825], 8835: [8826], 8836: [8827], 8837: [8828], 8838: [8829], 8839: [8830], 8840: [8831], 8841: [8832], 8842: [8833], 8843: [8834], 8844: [8835], 8845: [8836], 8846: [8837], 8847: [8838], 8848: [8839], 8849: [8840], 8850: [8841], 8851: [8842], 8852: [8843], 8853: [8844], 8854: [8845], 8855: [8846], 8856: [8847], 8857: [8848], 8858: [8849], 8859: [8850], 8860: [8851], 8861: [8852], 8862: [8853], 8863: [8854], 8864: [8855], 8865: [8856], 8866: [8857], 8867: [8858], 8868: [8859], 8869: [8860], 8870: [8861], 8871: [8862], 8872: [8863], 8873: [8864], 8874: [8865], 8875: [8866], 8876: [8867],
8877: [8868], 8878: [8869], 8879: [8870], 8880: [8871], 8881: [8872], 8882: [8873], 8883: [8874], 8884: [8875], 8885: [8876], 8886: [8877], 8887: [8878], 8888: [8879], 8889: [8880], 8890: [8881], 8891: [8882], 8892: [8883], 8893: [8884], 8894: [8885], 8895: [8886], 8896: [8887], 8897: [8888], 8898: [8889], 8899: [8890], 8900: [8891], 8901: [8892], 8902: [8893], 8903: [8894], 8904: [8895], 8905: [8896], 8906: [8897], 8907: [8898], 8908: [8899], 8909: [8900], 8910: [8901], 8911: [8902], 8912: [8903], 8913: [8904], 8914: [8905], 8915: [8906], 8916: [8907], 8917: [8908], 8918: [8909], 8919: [8910], 8920: [8911], 8921: [8912], 8922: [8913], 8923: [8914], 8924: [8915], 8925: [8916], 8926: [8917], 8927: [8918], 8928: [8919], 8929: [8920], 8930: [8921], 8931: [8922], 8932: [8923], 8933: [8924], 8934: [8925], 8935: [8926], 8936: [8927], 8937: [8928], 8938: [8929], 8939: [8930], 8940: [8931], 8941: [8932], 8942: [8933], 8943: [8934], 8944: [8935], 8945: [8936], 8946: [8937], 8947: [8938], 8948: [8939], 8949: [8940], 8950: [8941], 8951: [8942], 8952: [8943], 8953: [8944], 8954: [8945], 8955: [8946], 8956: [8947], 8957: [8948], 8958: [8949], 8959: [8950], 8960: [8951], 8961: [8952], 8962: [8953],
8963: [8954], 8964: [8955], 8965: [8956], 8966: [8957], 8967: [8958], 8968: [8959], 8969: [8960], 8970: [8961], 8971: [8962], 8972: [8963], 8973: [8964], 8974: [8965], 8975: [8966], 8976: [8967], 8977: [8968], 8978: [8969], 8979: [8970], 8980: [8971], 8981: [8972], 8982: [8973], 8983: [8974], 8984: [8975], 8985: [8976], 8986: [8977], 8987: [8978], 8988: [8979], 8989: [8980], 8990: [8981], 8991: [8982], 8992: [8983], 8993: [8984], 8994: [8985], 8995: [8986], 8996: [8987], 8997: [8988], 8998: [8989], 8999: [8990], 9000: [8991], 9001: [8992], 9002: [8993], 9003: [8994], 9004: [8995], 9005: [8996], 9006: [8997], 9007: [8998], 9008: [8999], 9009: [9000], 9010: [9001], 9011: [9002], 9012: [9003], 9013: [9004], 9014: [9005], 9015: [9006], 9016: [9007], 9017: [9008], 9018: [9009], 9019: [9010], 9020: [9011], 9021: [9012], 9022: [9013], 9023: [9014], 9024: [9015], 9025: [9016], 9026: [9017], 9027: [9018], 9028: [9019], 9029: [9020], 9030: [9021], 9031: [9022], 9032: [9023], 9033: [9024], 9034: [9025], 9035: [9026], 9036: [9027], 9037: [9028], 9038: [9029], 9039: [9030], 9040: [9031], 9041: [9032], 9042: [9033], 9043: [9034], 9044: [9035], 9045: [9036], 9046: [9037], 9047: [9038], 9048: [9039],
9049: [9040], 9050: [9041], 9051: [9042], 9052: [9043], 9053: [9044], 9054: [9045], 9055: [9046], 9056: [9047], 9057: [9048], 9058: [9049], 9059: [9050], 9060: [9051], 9061: [9052], 9062: [9053], 9063: [9054], 9064: [9055], 9065: [9056], 9066: [9057], 9067: [9058], 9068: [9059], 9069: [9060], 9070: [9061], 9071: [9062], 9072: [9063], 9073: [9064], 9074: [9065], 9075: [9066], 9076: [9067], 9077: [9068], 9078: [9069], 9079: [9070], 9080: [9071], 9081: [9072], 9082: [9073], 9083: [9074], 9084: [9075], 9085: [9076], 9086: [9077], 9087: [9078], 9088: [9079], 9089: [9080], 9090: [9081], 9091: [9082], 9092: [9083], 9093: [9084], 9094: [9085], 9095: [9086], 9096: [9087], 9097: [9088], 9098: [9089], 9099: [9090], 9100: [9091], 9101: [9092], 9102: [9093], 9103: [9094], 9104: [9095], 9105: [9096], 9106: [9097], 9107: [9098], 9108: [9099], 9109: [9100], 9110: [9101], 9111: [9102], 9112: [9103], 9113: [9104], 9114: [9105], 9115: [9106], 9116: [9107], 9117: [9108], 9118: [9109], 9119: [9110], 9120: [9111], 9121: [9112], 9122: [9113], 9123: [9114], 9124: [9115], 9125: [9116], 9126: [9117], 9127: [9118], 9128: [9119], 9129: [9120], 9130: [9121], 9131: [9122], 9132: [9123], 9133: [9124], 9134: [9125],
9135: [9126], 9136: [9127], 9137: [9128], 9138: [9129], 9139: [9130], 9140: [9131], 9141: [9132], 9142: [9133], 9143: [9134], 9144: [9135], 9145: [9136], 9146: [9137], 9147: [9138], 9148: [9139], 9149: [9140], 9150: [9141], 9151: [9142], 9152: [9143], 9153: [9144], 9154: [9145], 9155: [9146], 9156: [9147], 9157: [9148], 9158: [9149], 9159: [9150], 9160: [9151], 9161: [9152], 9162: [9153], 9163: [9154], 9164: [9155], 9165: [9156], 9166: [9157], 9167: [9158], 9168: [9159], 9169: [9160], 9170: [9161], 9171: [9162], 9172: [9163], 9173: [9164], 9174: [9165], 9175: [9166], 9176: [9167], 9177: [9168], 9178: [9169], 9179: [9170], 9180: [9171], 9181: [9172], 9182: [9173], 9183: [9174], 9184: [9175], 9185: [9176], 9186: [9177], 9187: [9178], 9188: [9179], 9189: [9180], 9190: [9181], 9191: [9182], 9192: [9183], 9193: [9184], 9194: [9185], 9195: [9186], 9196: [9187], 9197: [9188], 9198: [9189], 9199: [9190], 9200: [9191], 9201: [9192], 9202: [9193], 9203: [9194], 9204: [9195], 9205: [9196], 9206: [9197], 9207: [9198], 9208: [9199], 9209: [9200], 9210: [9201], 9211: [9202], 9212: [9203], 9213: [9204], 9214: [9205], 9215: [9206], 9216: [9207], 9217: [9208], 9218: [9209], 9219: [9210], 9220: [9211],
9221: [9212], 9222: [9213], 9223: [9214], 9224: [9215], 9225: [9216], 9226: [9217], 9227: [9218], 9228: [9219], 9229: [9220], 9230: [9221], 9231: [9222], 9232: [9223], 9233: [9224], 9234: [9225], 9235: [9226], 9236: [9227], 9237: [9228], 9238: [9229], 9239: [9230], 9240: [9231], 9241: [9232], 9242: [9233], 9243: [9234], 9244: [9235], 9245: [9236], 9246: [9237], 9247: [9238], 9248: [9239], 9249: [9240], 9250: [9241], 9251: [9242], 9252: [9243], 9253: [9244], 9254: [9245], 9255: [9246], 9256: [9247], 9257: [9248], 9258: [9249], 9259: [9250], 9260: [9251], 9261: [9252], 9262: [9253], 9263: [9254], 9264: [9255], 9265: [9256], 9266: [9257], 9267: [9258], 9268: [9259], 9269: [9260], 9270: [9261], 9271: [9262], 9272: [9263], 9273: [9264], 9274: [9265], 9275: [9266], 9276: [9267], 9277: [9268], 9278: [9269], 9279: [9270], 9280: [9271], 9281: [9272], 9282: [9273], 9283: [9274], 9284: [9275], 9285: [9276], 9286: [9277], 9287: [9278], 9288: [9279], 9289: [9280], 9290: [9281], 9291: [9282], 9292: [9283], 9293: [9284], 9294: [9285], 9295: [9286], 9296: [9287], 9297: [9288], 9298: [9289], 9299: [9290], 9300: [9291], 9301: [9292], 9302: [9293], 9303: [9294], 9304: [9295], 9305: [9296], 9306: [9297],
9307: [9298], 9308: [9299], 9309: [9300], 9310: [9301], 9311: [9302], 9312: [9303], 9313: [9304], 9314: [9305], 9315: [9306], 9316: [9307], 9317: [9308], 9318: [9309], 9319: [9310], 9320: [9311], 9321: [9312], 9322: [9313], 9323: [9314], 9324: [9315], 9325: [9316], 9326: [9317], 9327: [9318], 9328: [9319], 9329: [9320], 9330: [9321], 9331: [9322], 9332: [9323], 9333: [9324], 9334: [9325], 9335: [9326], 9336: [9327], 9337: [9328], 9338: [9329], 9339: [9330], 9340: [9331], 9341: [9332], 9342: [9333], 9343: [9334], 9344: [9335], 9345: [9336], 9346: [9337], 9347: [9338], 9348: [9339], 9349: [9340], 9350: [9341], 9351: [9342], 9352: [9343], 9353: [9344], 9354: [9345], 9355: [9346], 9356: [9347], 9357: [9348], 9358: [9349], 9359: [9350], 9360: [9351], 9361: [9352], 9362: [9353], 9363: [9354], 9364: [9355], 9365: [9356], 9366: [9357], 9367: [9358], 9368: [9359], 9369: [9360], 9370: [9361], 9371: [9362], 9372: [9363], 9373: [9364], 9374: [9365], 9375: [9366], 9376: [9367], 9377: [9368], 9378: [9369], 9379: [9370], 9380: [9371], 9381: [9372], 9382: [9373], 9383: [9374], 9384: [9375], 9385: [9376], 9386: [9377], 9387: [9378], 9388: [9379], 9389: [9380], 9390: [9381], 9391: [9382], 9392: [9383],
9393: [9384], 9394: [9385], 9395: [9386], 9396: [9387], 9397: [9388], 9398: [9389], 9399: [9390], 9400: [9391], 9401: [9392], 9402: [9393], 9403: [9394], 9404: [9395], 9405: [9396], 9406: [9397], 9407: [9398], 9408: [9399], 9409: [9400], 9410: [9401], 9411: [9402], 9412: [9403], 9413: [9404], 9414: [9405], 9415: [9406], 9416: [9407], 9417: [9408], 9418: [9409], 9419: [9410], 9420: [9411], 9421: [9412], 9422: [9413], 9423: [9414], 9424: [9415], 9425: [9416], 9426: [9417], 9427: [9418], 9428: [9419], 9429: [9420], 9430: [9421], 9431: [9422], 9432: [9423], 9433: [9424], 9434: [9425], 9435: [9426], 9436: [9427], 9437: [9428], 9438: [9429], 9439: [9430], 9440: [9431], 9441: [9432], 9442: [9433], 9443: [9434], 9444: [9435], 9445: [9436], 9446: [9437], 9447: [9438], 9448: [9439], 9449: [9440], 9450: [9441], 9451: [9442], 9452: [9443], 9453: [9444], 9454: [9445], 9455: [9446], 9456: [9447], 9457: [9448], 9458: [9449], 9459: [9450], 9460: [9451], 9461: [9452], 9462: [9453], 9463: [9454], 9464: [9455], 9465: [9456], 9466: [9457], 9467: [9458], 9468: [9459], 9469: [9460], 9470: [9461], 9471: [9462], 9472: [9463], 9473: [9464], 9474: [9465], 9475: [9466], 9476: [9467], 9477: [9468], 9478: [9469],
9479: [9470], 9480: [9471], 9481: [9472], 9482: [9473], 9483: [9474], 9484: [9475], 9485: [9476], 9486: [9477], 9487: [9478], 9488: [9479], 9489: [9480], 9490: [9481], 9491: [9482], 9492: [9483], 9493: [9484], 9494: [9485], 9495: [9486], 9496: [9487], 9497: [9488], 9498: [9489], 9499: [9490], 9500: [9491], 9501: [9492], 9502: [9493], 9503: [9494], 9504: [9495], 9505: [9496], 9506: [9497], 9507: [9498], 9508: [9499], 9509: [9500], 9510: [9501], 9511: [9502], 9512: [9503], 9513: [9504], 9514: [9505], 9515: [9506], 9516: [9507], 9517: [9508], 9518: [9509], 9519: [9510], 9520: [9511], 9521: [9512], 9522: [9513], 9523: [9514], 9524: [9515], 9525: [9516], 9526: [9517], 9527: [9518], 9528: [9519], 9529: [9520], 9530: [9521], 9531: [9522], 9532: [9523], 9533: [9524], 9534: [9525], 9535: [9526], 9536: [9527], 9537: [9528], 9538: [9529], 9539: [9530], 9540: [9531], 9541: [9532], 9542: [9533], 9543: [9534], 9544: [9535], 9545: [9536], 9546: [9537], 9547: [9538], 9548: [9539], 9549: [9540], 9550: [9541], 9551: [9542], 9552: [9543], 9553: [9544], 9554: [9545], 9555: [9546], 9556: [9547], 9557: [9548], 9558: [9549], 9559: [9550], 9560: [9551], 9561: [9552], 9562: [9553], 9563: [9554], 9564: [9555],
9565: [9556], 9566: [9557], 9567: [9558], 9568: [9559], 9569: [9560], 9570: [9561], 9571: [9562], 9572: [9563], 9573: [9564], 9574: [9565], 9575: [9566], 9576: [9567], 9577: [9568], 9578: [9569], 9579: [9570], 9580: [9571], 9581: [9572], 9582: [9573], 9583: [9574], 9584: [9575], 9585: [9576], 9586: [9577], 9587: [9578], 9588: [9579], 9589: [9580], 9590: [9581], 9591: [9582], 9592: [9583], 9593: [9584], 9594: [9585], 9595: [9586], 9596: [9587], 9597: [9588], 9598: [9589], 9599: [9590], 9600: [9591], 9601: [9592], 9602: [9593], 9603: [9594], 9604: [9595], 9605: [9596], 9606: [9597], 9607: [9598], 9608: [9599], 9609: [9600], 9610: [9601], 9611: [9602], 9612: [9603], 9613: [9604], 9614: [9605], 9615: [9606], 9616: [9607], 9617: [9608], 9618: [9609], 9619: [9610], 9620: [9611], 9621: [9612], 9622: [9613], 9623: [9614], 9624: [9615], 9625: [9616], 9626: [9617], 9627: [9618], 9628: [9619], 9629: [9620], 9630: [9621], 9631: [9622], 9632: [9623], 9633: [9624], 9634: [9625], 9635: [9626], 9636: [9627], 9637: [9628], 9638: [9629], 9639: [9630], 9640: [9631], 9641: [9632], 9642: [9633], 9643: [9634], 9644: [9635], 9645: [9636], 9646: [9637], 9647: [9638], 9648: [9639], 9649: [9640], 9650: [9641],
9651: [9642], 9652: [9643], 9653: [9644], 9654: [9645], 9655: [9646], 9656: [9647], 9657: [9648], 9658: [9649], 9659: [9650], 9660: [9651], 9661: [9652], 9662: [9653], 9663: [9654], 9664: [9655], 9665: [9656], 9666: [9657], 9667: [9658], 9668: [9659], 9669: [9660], 9670: [9661], 9671: [9662], 9672: [9663], 9673: [9664], 9674: [9665], 9675: [9666], 9676: [9667], 9677: [9668], 9678: [9669], 9679: [9670], 9680: [9671], 9681: [9672], 9682: [9673], 9683: [9674], 9684: [9675], 9685: [9676], 9686: [9677], 9687: [9678], 9688: [9679], 9689: [9680], 9690: [9681], 9691: [9682], 9692: [9683], 9693: [9684], 9694: [9685], 9695: [9686], 9696: [9687], 9697: [9688], 9698: [9689], 9699: [9690], 9700: [9691], 9701: [9692], 9702: [9693], 9703: [9694], 9704: [9695], 9705: [9696], 9706: [9697], 9707: [9698], 9708: [9699], 9709: [9700], 9710: [9701], 9711: [9702], 9712: [9703], 9713: [9704], 9714: [9705], 9715: [9706], 9716: [9707], 9717: [9708], 9718: [9709], 9719: [9710], 9720: [9711], 9721: [9712], 9722: [9713], 9723: [9714], 9724: [9715], 9725: [9716], 9726: [9717], 9727: [9718], 9728: [9719], 9729: [9720], 9730: [9721], 9731: [9722], 9732: [9723], 9733: [9724], 9734: [9725], 9735: [9726], 9736: [9727],
9737: [9728], 9738: [9729], 9739: [9730], 9740: [9731], 9741: [9732], 9742: [9733], 9743: [9734], 9744: [9735], 9745: [9736], 9746: [9737], 9747: [9738], 9748: [9739], 9749: [9740], 9750: [9741], 9751: [9742], 9752: [9743], 9753: [9744], 9754: [9745], 9755: [9746], 9756: [9747], 9757: [9748], 9758: [9749], 9759: [9750], 9760: [9751], 9761: [9752], 9762: [9753], 9763: [9754], 9764: [9755], 9765: [9756], 9766: [9757], 9767: [9758], 9768: [9759], 9769: [9760], 9770: [9761], 9771: [9762], 9772: [9763], 9773: [9764], 9774: [9765], 9775: [9766], 9776: [9767], 9777: [9768], 9778: [9769], 9779: [9770], 9780: [9771], 9781: [9772], 9782: [9773], 9783: [9774], 9784: [9775], 9785: [9776], 9786: [9777], 9787: [9778], 9788: [9779], 9789: [9780], 9790: [9781], 9791: [9782], 9792: [9783], 9793: [9784], 9794: [9785], 9795: [9786], 9796: [9787], 9797: [9788], 9798: [9789], 9799: [9790], 9800: [9791], 9801: [9792], 9802: [9793], 9803: [9794], 9804: [9795], 9805: [9796], 9806: [9797], 9807: [9798], 9808: [9799], 9809: [9800], 9810: [9801], 9811: [9802], 9812: [9803], 9813: [9804], 9814: [9805], 9815: [9806], 9816: [9807], 9817: [9808], 9818: [9809], 9819: [9810], 9820: [9811], 9821: [9812], 9822: [9813],
9823: [9814], 9824: [9815], 9825: [9816], 9826: [9817], 9827: [9818], 9828: [9819], 9829: [9820], 9830: [9821], 9831: [9822], 9832: [9823], 9833: [9824], 9834: [9825], 9835: [9826], 9836: [9827], 9837: [9828], 9838: [9829], 9839: [9830], 9840: [9831], 9841: [9832], 9842: [9833], 9843: [9834], 9844: [9835], 9845: [9836], 9846: [9837], 9847: [9838], 9848: [9839], 9849: [9840], 9850: [9841], 9851: [9842], 9852: [9843], 9853: [9844], 9854: [9845], 9855: [9846], 9856: [9847], 9857: [9848], 9858: [9849], 9859: [9850], 9860: [9851], 9861: [9852], 9862: [9853], 9863: [9854], 9864: [9855], 9865: [9856], 9866: [9857], 9867: [9858], 9868: [9859], 9869: [9860], 9870: [9861], 9871: [9862], 9872: [9863], 9873: [9864], 9874: [9865], 9875: [9866], 9876: [9867], 9877: [9868], 9878: [9869], 9879: [9870], 9880: [9871], 9881: [9872], 9882: [9873], 9883: [9874], 9884: [9875], 9885: [9876], 9886: [9877], 9887: [9878], 9888: [9879], 9889: [9880], 9890: [9881], 9891: [9882], 9892: [9883], 9893: [9884], 9894: [9885], 9895: [9886], 9896: [9887], 9897: [9888], 9898: [9889], 9899: [9890], 9900: [9891], 9901: [9892], 9902: [9893], 9903: [9894], 9904: [9895], 9905: [9896], 9906: [9897], 9907: [9898], 9908: [9899],
9909: [9900], 9910: [9901], 9911: [9902], 9912: [9903], 9913: [9904], 9914: [9905], 9915: [9906], 9916: [9907], 9917: [9908], 9918: [9909], 9919: [9910], 9920: [9911], 9921: [9912], 9922: [9913], 9923: [9914], 9924: [9915], 9925: [9916], 9926: [9917], 9927: [9918], 9928: [9919], 9929: [9920], 9930: [9921], 9931: [9922], 9932: [9923], 9933: [9924], 9934: [9925], 9935: [9926], 9936: [9927], 9937: [9928], 9938: [9929], 9939: [9930], 9940: [9931], 9941: [9932], 9942: [9933], 9943: [9934], 9944: [9935], 9945: [9936], 9946: [9937], 9947: [9938], 9948: [9939], 9949: [9940], 9950: [9941], 9951: [9942], 9952: [9943], 9953: [9944], 9954: [9945], 9955: [9946], 9956: [9947], 9957: [9948], 9958: [9949], 9959: [9950], 9960: [9951], 9961: [9952], 9962: [9953], 9963: [9954], 9964: [9955], 9965: [9956], 9966: [9957], 9967: [9958], 9968: [9959], 9969: [9960], 9970: [9961], 9971: [9962], 9972: [9963], 9973: [9964], 9974: [9965], 9975: [9966], 9976: [9967], 9977: [9968], 9978: [9969], 9979: [9970], 9980: [9971], 9981: [9972], 9982: [9973], 9983: [9974], 9984: [9975], 9985: [9976], 9986: [9977], 9987: [9978], 9988: [9979], 9989: [9980], 9990: [9981], 9991: [9982], 9992: [9983], 9993: [9984], 9994: [9985],
9995: [9986], 9996: [9987], 9997: [9988], 9998: [9989], 9999: [9990], 10000: [9991], 10001: [9992], 10002: [9993], 10003: [9994], 10004: [9995], 10005: [9996], 10006: [9997], 10007: [9998], 10008: [9999], 10009: [10000], 10010: [10001], 10011: [10002], 10012: [10003], 10013: [10004], 10014: [10005], 10015: [10006], 10016: [10007], 10017: [10008], 10018: [10009], 10019: [10010], 10020: [10011], 10021: [10012], 10022: [10013], 10023: [10014], 10024: [10015], 10025: [10016], 10026: [10017], 10027: [10018], 10028: [10019], 10029: [10020], 10030: [10021], 10031: [10022], 10032: [10023], 10033: [10024], 10034: [10025], 10035: [10026], 10036: [10027], 10037: [10028], 10038: [10029], 10039: [10030], 10040: [10031], 10041: [10032], 10042: [10033], 10043: [10034], 10044: [10035], 10045: [10036], 10046: [10037], 10047: [10038], 10048: [10039], 10049: [10040], 10050: [10041], 10051: [10042], 10052: [10043], 10053: [10044], 10054: [10045], 10055: [10046], 10056: [10047], 10057: [10048], 10058: [10049], 10059: [10050], 10060: [10051], 10061: [10052], 10062: [10053], 10063: [10054], 10064: [10055], 10065: [10056], 10066: [10057], 10067: [10058], 10068: [10059], 10069: [10060],
10070: [10061], 10071: [10062], 10072: [10063], 10073: [10064], 10074: [10065], 10075: [10066], 10076: [10067], 10077: [10068], 10078: [10069], 10079: [10070], 10080: [10071], 10081: [10072], 10082: [10073], 10083: [10074], 10084: [10075], 10085: [10076], 10086: [10077], 10087: [10078], 10088: [10079], 10089: [10080], 10090: [10081], 10091: [10082], 10092: [10083], 10093: [10084], 10094: [10085], 10095: [10086], 10096: [10087], 10097: [10088], 10098: [10089], 10099: [10090], 10100: [10091], 10101: [10092], 10102: [10093], 10103: [10094], 10104: [10095], 10105: [10096], 10106: [10097], 10107: [10098], 10108: [10099], 10109: [10100], 10110: [10101], 10111: [10102], 10112: [10103], 10113: [10104], 10114: [10105], 10115: [10106], 10116: [10107], 10117: [10108], 10118: [10109], 10119: [10110], 10120: [10111], 10121: [10112], 10122: [10113], 10123: [10114], 10124: [10115], 10125: [10116], 10126: [10117], 10127: [10118], 10128: [10119], 10129: [10120], 10130: [10121], 10131: [10122], 10132: [10123], 10133: [10124], 10134: [10125], 10135: [10126], 10136: [10127], 10137: [10128], 10138: [10129], 10139: [10130], 10140: [10131], 10141: [10132], 10142: [10133], 10143: [10134],
10144: [10135], 10145: [10136], 10146: [10137], 10147: [10138], 10148: [10139], 10149: [10140], 10150: [10141], 10151: [10142], 10152: [10143], 10153: [10144], 10154: [10145], 10155: [10146], 10156: [10147], 10157: [10148], 10158: [10149], 10159: [10150], 10160: [10151], 10161: [10152], 10162: [10153], 10163: [10154], 10164: [10155], 10165: [10156], 10166: [10157], 10167: [10158], 10168: [10159], 10169: [10160], 10170: [10161], 10171: [10162], 10172: [10163], 10173: [10164], 10174: [10165], 10175: [10166], 10176: [10167], 10177: [10168], 10178: [10169], 10179: [10170], 10180: [10171], 10181: [10172], 10182: [10173], 10183: [10174], 10184: [10175], 10185: [10176], 10186: [10177], 10187: [10178], 10188: [10179], 10189: [10180], 10190: [10181], 10191: [10182], 10192: [10183], 10193: [10184], 10194: [10185], 10195: [10186], 10196: [10187], 10197: [10188], 10198: [10189], 10199: [10190], 10200: [10191], 10201: [10192], 10202: [10193], 10203: [10194], 10204: [10195], 10205: [10196], 10206: [10197], 10207: [10198], 10208: [10199], 10209: [10200], 10210: [10201], 10211: [10202], 10212: [10203], 10213: [10204], 10214: [10205], 10215: [10206], 10216: [10207], 10217: [10208],
10218: [10209], 10219: [10210], 10220: [10211], 10221: [10212], 10222: [10213], 10223: [10214], 10224: [10215], 10225: [10216], 10226: [10217], 10227: [10218], 10228: [10219], 10229: [10220], 10230: [10221], 10231: [10222], 10232: [10223], 10233: [10224], 10234: [10225], 10235: [10226], 10236: [10227], 10237: [10228], 10238: [10229], 10239: [10230], 10240: [10231], 10241: [10232], 10242: [10233], 10243: [10234], 10244: [10235], 10245: [10236], 10246: [10237], 10247: [10238], 10248: [10239], 10249: [10240], 10250: [10241], 10251: [10242], 10252: [10243], 10253: [10244], 10254: [10245], 10255: [10246], 10256: [10247], 10257: [10248], 10258: [10249], 10259: [10250], 10260: [10251], 10261: [10252], 10262: [10253], 10263: [10254], 10264: [10255], 10265: [10256], 10266: [10257], 10267: [10258], 10268: [10259], 10269: [10260], 10270: [10261], 10271: [10262], 10272: [10263], 10273: [10264], 10274: [10265], 10275: [10266], 10276: [10267], 10277: [10268], 10278: [10269], 10279: [10270], 10280: [10271], 10281: [10272], 10282: [10273], 10283: [10274], 10284: [10275], 10285: [10276], 10286: [10277], 10287: [10278], 10288: [10279], 10289: [10280], 10290: [10281], 10291: [10282],
10292: [10283], 10293: [10284], 10294: [10285], 10295: [10286], 10296: [10287], 10297: [10288], 10298: [10289], 10299: [10290], 10300: [10291], 10301: [10292], 10302: [10293], 10303: [10294], 10304: [10295], 10305: [10296], 10306: [10297], 10307: [10298], 10308: [10299], 10309: [10300], 10310: [10301], 10311: [10302], 10312: [10303], 10313: [10304], 10314: [10305], 10315: [10306], 10316: [10307], 10317: [10308], 10318: [10309], 10319: [10310], 10320: [10311], 10321: [10312], 10322: [10313], 10323: [10314], 10324: [10315], 10325: [10316], 10326: [10317], 10327: [10318], 10328: [10319], 10329: [10320], 10330: [10321], 10331: [10322], 10332: [10323], 10333: [10324], 10334: [10325], 10335: [10326], 10336: [10327], 10337: [10328], 10338: [10329], 10339: [10330], 10340: [10331], 10341: [10332], 10342: [10333], 10343: [10334], 10344: [10335], 10345: [10336], 10346: [10337], 10347: [10338], 10348: [10339], 10349: [10340], 10350: [10341], 10351: [10342], 10352: [10343], 10353: [10344], 10354: [10345], 10355: [10346], 10356: [10347], 10357: [10348], 10358: [10349], 10359: [10350], 10360: [10351], 10361: [10352], 10362: [10353], 10363: [10354], 10364: [10355], 10365: [10356],
10366: [10357], 10367: [10358], 10368: [10359], 10369: [10360], 10370: [10361], 10371: [10362], 10372: [10363], 10373: [10364], 10374: [10365], 10375: [10366], 10376: [10367], 10377: [10368], 10378: [10369], 10379: [10370], 10380: [10371], 10381: [10372], 10382: [10373], 10383: [10374], 10384: [10375], 10385: [10376], 10386: [10377], 10387: [10378], 10388: [10379], 10389: [10380], 10390: [10381], 10391: [10382], 10392: [10383], 10393: [10384], 10394: [10385], 10395: [10386], 10396: [10387], 10397: [10388], 10398: [10389], 10399: [10390], 10400: [10391], 10401: [10392], 10402: [10393], 10403: [10394], 10404: [10395], 10405: [10396], 10406: [10397], 10407: [10398], 10408: [10399], 10409: [10400], 10410: [10401], 10411: [10402], 10412: [10403], 10413: [10404], 10414: [10405], 10415: [10406], 10416: [10407], 10417: [10408], 10418: [10409], 10419: [10410], 10420: [10411], 10421: [10412], 10422: [10413], 10423: [10414], 10424: [10415], 10425: [10416], 10426: [10417], 10427: [10418], 10428: [10419], 10429: [10420], 10430: [10421], 10431: [10422], 10432: [10423], 10433: [10424], 10434: [10425], 10435: [10426], 10436: [10427], 10437: [10428], 10438: [10429], 10439: [10430],
10440: [10431], 10441: [10432], 10442: [10433], 10443: [10434], 10444: [10435], 10445: [10436], 10446: [10437], 10447: [10438], 10448: [10439], 10449: [10440], 10450: [10441], 10451: [10442], 10452: [10443], 10453: [10444], 10454: [10445], 10455: [10446], 10456: [10447], 10457: [10448], 10458: [10449], 10459: [10450], 10460: [10451], 10461: [10452], 10462: [10453], 10463: [10454], 10464: [10455], 10465: [10456], 10466: [10457], 10467: [10458], 10468: [10459], 10469: [10460], 10470: [10461], 10471: [10462], 10472: [10463], 10473: [10464], 10474: [10465], 10475: [10466], 10476: [10467], 10477: [10468], 10478: [10469], 10479: [10470], 10480: [10471], 10481: [10472], 10482: [10473], 10483: [10474], 10484: [10475], 10485: [10476], 10486: [10477], 10487: [10478], 10488: [10479], 10489: [10480], 10490: [10481], 10491: [10482], 10492: [10483], 10493: [10484], 10494: [10485], 10495: [10486], 10496: [10487], 10497: [10488], 10498: [10489], 10499: [10490], 10500: [10491], 10501: [10492], 10502: [10493], 10503: [10494], 10504: [10495], 10505: [10496], 10506: [10497], 10507: [10498], 10508: [10499], 10509: [10500], 10510: [10501], 10511: [10502], 10512: [10503], 10513: [10504],
10514: [10505], 10515: [10506], 10516: [10507], 10517: [10508], 10518: [10509], 10519: [10510], 10520: [10511], 10521: [10512], 10522: [10513], 10523: [10514], 10524: [10515], 10525: [10516], 10526: [10517], 10527: [10518], 10528: [10519], 10529: [10520], 10530: [10521], 10531: [10522], 10532: [10523], 10533: [10524], 10534: [10525], 10535: [10526], 10536: [10527], 10537: [10528], 10538: [10529], 10539: [10530], 10540: [10531], 10541: [10532], 10542: [10533], 10543: [10534], 10544: [10535], 10545: [10536], 10546: [10537], 10547: [10538], 10548: [10539], 10549: [10540], 10550: [10541], 10551: [10542], 10552: [10543], 10553: [10544], 10554: [10545], 10555: [10546], 10556: [10547], 10557: [10548], 10558: [10549], 10559: [10550], 10560: [10551], 10561: [10552], 10562: [10553], 10563: [10554], 10564: [10555], 10565: [10556], 10566: [10557], 10567: [10558], 10568: [10559], 10569: [10560], 10570: [10561], 10571: [10562], 10572: [10563], 10573: [10564], 10574: [10565], 10575: [10566], 10576: [10567], 10577: [10568], 10578: [10569], 10579: [10570], 10580: [10571], 10581: [10572], 10582: [10573], 10583: [10574], 10584: [10575], 10585: [10576], 10586: [10577], 10587: [10578],
10588: [10579], 10589: [10580], 10590: [10581], 10591: [10582], 10592: [10583], 10593: [10584], 10594: [10585], 10595: [10586], 10596: [10587], 10597: [10588], 10598: [10589], 10599: [10590], 10600: [10591], 10601: [10592], 10602: [10593], 10603: [10594], 10604: [10595], 10605: [10596], 10606: [10597], 10607: [10598], 10608: [10599], 10609: [10600], 10610: [10601], 10611: [10602], 10612: [10603], 10613: [10604], 10614: [10605], 10615: [10606], 10616: [10607], 10617: [10608], 10618: [10609], 10619: [10610], 10620: [10611], 10621: [10612], 10622: [10613], 10623: [10614], 10624: [10615], 10625: [10616], 10626: [10617], 10627: [10618], 10628: [10619], 10629: [10620], 10630: [10621], 10631: [10622], 10632: [10623], 10633: [10624], 10634: [10625], 10635: [10626], 10636: [10627], 10637: [10628], 10638: [10629], 10639: [10630], 10640: [10631], 10641: [10632], 10642: [10633], 10643: [10634], 10644: [10635], 10645: [10636], 10646: [10637], 10647: [10638], 10648: [10639], 10649: [10640], 10650: [10641], 10651: [10642], 10652: [10643], 10653: [10644], 10654: [10645], 10655: [10646], 10656: [10647], 10657: [10648], 10658: [10649], 10659: [10650], 10660: [10651], 10661: [10652],
10662: [10653], 10663: [10654], 10664: [10655], 10665: [10656], 10666: [10657], 10667: [10658], 10668: [10659], 10669: [10660], 10670: [10661], 10671: [10662], 10672: [10663], 10673: [10664], 10674: [10665], 10675: [10666], 10676: [10667], 10677: [10668], 10678: [10669], 10679: [10670], 10680: [10671], 10681: [10672], 10682: [10673], 10683: [10674], 10684: [10675], 10685: [10676], 10686: [10677], 10687: [10678], 10688: [10679], 10689: [10680], 10690: [10681], 10691: [10682], 10692: [10683], 10693: [10684], 10694: [10685], 10695: [10686], 10696: [10687], 10697: [10688], 10698: [10689], 10699: [10690], 10700: [10691], 10701: [10692], 10702: [10693], 10703: [10694], 10704: [10695], 10705: [10696], 10706: [10697], 10707: [10698], 10708: [10699], 10709: [10700], 10710: [10701], 10711: [10702], 10712: [10703], 10713: [10704], 10714: [10705], 10715: [10706], 10716: [10707], 10717: [10708], 10718: [10709], 10719: [10710], 10720: [10711], 10721: [10712], 10722: [10713], 10723: [10714], 10724: [10715], 10725: [10716], 10726: [10717], 10727: [10718], 10728: [10719], 10729: [10720], 10730: [10721], 10731: [10722], 10732: [10723], 10733: [10724], 10734: [10725], 10735: [10726],
10736: [10727], 10737: [10728], 10738: [10729], 10739: [10730], 10740: [10731], 10741: [10732], 10742: [10733], 10743: [10734], 10744: [10735], 10745: [10736], 10746: [10737], 10747: [10738], 10748: [10739], 10749: [10740], 10750: [10741], 10751: [10742], 10752: [10743], 10753: [10744], 10754: [10745], 10755: [10746], 10756: [10747], 10757: [10748], 10758: [10749], 10759: [10750], 10760: [10751], 10761: [10752], 10762: [10753], 10763: [10754], 10764: [10755], 10765: [10756], 10766: [10757], 10767: [10758], 10768: [10759], 10769: [10760], 10770: [10761], 10771: [10762], 10772: [10763], 10773: [10764], 10774: [10765], 10775: [10766], 10776: [10767], 10777: [10768], 10778: [10769], 10779: [10770], 10780: [10771], 10781: [10772], 10782: [10773], 10783: [10774], 10784: [10775], 10785: [10776], 10786: [10777], 10787: [10778], 10788: [10779], 10789: [10780], 10790: [10781], 10791: [10782], 10792: [10783], 10793: [10784], 10794: [10785], 10795: [10786], 10796: [10787], 10797: [10788], 10798: [10789], 10799: [10790], 10800: [10791], 10801: [10792], 10802: [10793], 10803: [10794], 10804: [10795], 10805: [10796], 10806: [10797], 10807: [10798], 10808: [10799], 10809: [10800],
10810: [10801], 10811: [10802], 10812: [10803], 10813: [10804], 10814: [10805], 10815: [10806], 10816: [10807], 10817: [10808], 10818: [10809], 10819: [10810], 10820: [10811], 10821: [10812], 10822: [10813], 10823: [10814], 10824: [10815], 10825: [10816], 10826: [10817], 10827: [10818], 10828: [10819], 10829: [10820], 10830: [10821], 10831: [10822], 10832: [10823], 10833: [10824], 10834: [10825], 10835: [10826], 10836: [10827], 10837: [10828], 10838: [10829], 10839: [10830], 10840: [10831], 10841: [10832], 10842: [10833], 10843: [10834], 10844: [10835], 10845: [10836], 10846: [10837], 10847: [10838], 10848: [10839], 10849: [10840], 10850: [10841], 10851: [10842], 10852: [10843], 10853: [10844], 10854: [10845], 10855: [10846], 10856: [10847], 10857: [10848], 10858: [10849], 10859: [10850], 10860: [10851], 10861: [10852], 10862: [10853], 10863: [10854], 10864: [10855], 10865: [10856], 10866: [10857], 10867: [10858], 10868: [10859], 10869: [10860], 10870: [10861], 10871: [10862], 10872: [10863], 10873: [10864], 10874: [10865], 10875: [10866], 10876: [10867], 10877: [10868], 10878: [10869], 10879: [10870], 10880: [10871], 10881: [10872], 10882: [10873], 10883: [10874],
10884: [10875], 10885: [10876], 10886: [10877], 10887: [10878], 10888: [10879], 10889: [10880], 10890: [10881], 10891: [10882], 10892: [10883], 10893: [10884], 10894: [10885], 10895: [10886], 10896: [10887], 10897: [10888], 10898: [10889], 10899: [10890], 10900: [10891], 10901: [10892], 10902: [10893], 10903: [10894], 10904: [10895], 10905: [10896], 10906: [10897], 10907: [10898], 10908: [10899], 10909: [10900], 10910: [10901], 10911: [10902], 10912: [10903], 10913: [10904], 10914: [10905], 10915: [10906], 10916: [10907], 10917: [10908], 10918: [10909], 10919: [10910], 10920: [10911], 10921: [10912], 10922: [10913], 10923: [10914], 10924: [10915], 10925: [10916], 10926: [10917], 10927: [10918], 10928: [10919], 10929: [10920], 10930: [10921], 10931: [10922], 10932: [10923], 10933: [10924], 10934: [10925], 10935: [10926], 10936: [10927], 10937: [10928], 10938: [10929], 10939: [10930], 10940: [10931], 10941: [10932], 10942: [10933], 10943: [10934], 10944: [10935], 10945: [10936], 10946: [10937], 10947: [10938], 10948: [10939], 10949: [10940], 10950: [10941], 10951: [10942], 10952: [10943], 10953: [10944], 10954: [10945], 10955: [10946], 10956: [10947], 10957: [10948],
10958: [10949], 10959: [10950], 10960: [10951], 10961: [10952], 10962: [10953], 10963: [10954], 10964: [10955], 10965: [10956], 10966: [10957], 10967: [10958], 10968: [10959], 10969: [10960], 10970: [10961], 10971: [10962], 10972: [10963], 10973: [10964], 10974: [10965], 10975: [10966], 10976: [10967], 10977: [10968], 10978: [10969], 10979: [10970], 10980: [10971], 10981: [10972], 10982: [10973], 10983: [10974], 10984: [10975], 10985: [10976], 10986: [10977], 10987: [10978], 10988: [10979], 10989: [10980], 10990: [10981], 10991: [10982], 10992: [10983], 10993: [10984], 10994: [10985], 10995: [10986], 10996: [10987], 10997: [10988], 10998: [10989], 10999: [10990], 11000: [10991], 11001: [10992], 11002: [10993], 11003: [10994], 11004: [10995], 11005: [10996], 11006: [10997], 11007: [10998], 11008: [10999], 11009: [11000], 11010: [11001], 11011: [11002], 11012: [11003], 11013: [11004], 11014: [11005], 11015: [11006], 11016: [11007], 11017: [11008], 11018: [11009], 11019: [11010], 11020: [11011], 11021: [11012], 11022: [11013], 11023: [11014], 11024: [11015], 11025: [11016], 11026: [11017], 11027: [11018], 11028: [11019], 11029: [11020], 11030: [11021], 11031: [11022],
11032: [11023], 11033: [11024], 11034: [11025], 11035: [11026], 11036: [11027], 11037: [11028], 11038: [11029], 11039: [11030], 11040: [11031], 11041: [11032], 11042: [11033], 11043: [11034], 11044: [11035], 11045: [11036], 11046: [11037], 11047: [11038], 11048: [11039], 11049: [11040], 11050: [11041], 11051: [11042], 11052: [11043], 11053: [11044], 11054: [11045], 11055: [11046], 11056: [11047], 11057: [11048], 11058: [11049], 11059: [11050], 11060: [11051], 11061: [11052], 11062: [11053], 11063: [11054], 11064: [11055], 11065: [11056], 11066: [11057], 11067: [11058], 11068: [11059], 11069: [11060], 11070: [11061], 11071: [11062], 11072: [11063], 11073: [11064], 11074: [11065], 11075: [11066], 11076: [11067], 11077: [11068], 11078: [11069], 11079: [11070], 11080: [11071], 11081: [11072], 11082: [11073], 11083: [11074], 11084: [11075], 11085: [11076], 11086: [11077], 11087: [11078], 11088: [11079], 11089: [11080], 11090: [11081], 11091: [11082], 11092: [11083], 11093: [11084], 11094: [11085], 11095: [11086], 11096: [11087], 11097: [11088], 11098: [11089], 11099: [11090], 11100: [11091], 11101: [11092], 11102: [11093], 11103: [11094], 11104: [11095], 11105: [11096],
11106: [11097], 11107: [11098], 11108: [11099], 11109: [11100], 11110: [11101], 11111: [11102], 11112: [11103], 11113: [11104], 11114: [11105], 11115: [11106], 11116: [11107], 11117: [11108], 11118: [11109], 11119: [11110], 11120: [11111], 11121: [11112], 11122: [11113], 11123: [11114], 11124: [11115], 11125: [11116], 11126: [11117], 11127: [11118], 11128: [11119], 11129: [11120], 11130: [11121], 11131: [11122], 11132: [11123], 11133: [11124], 11134: [11125], 11135: [11126], 11136: [11127], 11137: [11128], 11138: [11129], 11139: [11130], 11140: [11131], 11141: [11132], 11142: [11133], 11143: [11134], 11144: [11135], 11145: [11136], 11146: [11137], 11147: [11138], 11148: [11139], 11149: [11140], 11150: [11141], 11151: [11142], 11152: [11143], 11153: [11144], 11154: [11145], 11155: [11146], 11156: [11147], 11157: [11148], 11158: [11149], 11159: [11150], 11160: [11151], 11161: [11152], 11162: [11153], 11163: [11154], 11164: [11155], 11165: [11156], 11166: [11157], 11167: [11158], 11168: [11159], 11169: [11160], 11170: [11161], 11171: [11162], 11172: [11163], 11173: [11164], 11174: [11165], 11175: [11166], 11176: [11167], 11177: [11168], 11178: [11169], 11179: [11170],
11180: [11171], 11181: [11172], 11182: [11173], 11183: [11174], 11184: [11175], 11185: [11176], 11186: [11177], 11187: [11178], 11188: [11179], 11189: [11180], 11190: [11181], 11191: [11182], 11192: [11183], 11193: [11184], 11194: [11185], 11195: [11186], 11196: [11187], 11197: [11188], 11198: [11189], 11199: [11190], 11200: [11191], 11201: [11192], 11202: [11193], 11203: [11194], 11204: [11195], 11205: [11196], 11206: [11197], 11207: [11198], 11208: [11199], 11209: [11200], 11210: [11201], 11211: [11202], 11212: [11203], 11213: [11204], 11214: [11205], 11215: [11206], 11216: [11207], 11217: [11208], 11218: [11209], 11219: [11210], 11220: [11211], 11221: [11212], 11222: [11213], 11223: [11214], 11224: [11215], 11225: [11216], 11226: [11217], 11227: [11218], 11228: [11219], 11229: [11220], 11230: [11221], 11231: [11222], 11232: [11223], 11233: [11224], 11234: [11225], 11235: [11226], 11236: [11227], 11237: [11228], 11238: [11229], 11239: [11230], 11240: [11231], 11241: [11232], 11242: [11233], 11243: [11234], 11244: [11235], 11245: [11236], 11246: [11237], 11247: [11238], 11248: [11239], 11249: [11240], 11250: [11241], 11251: [11242], 11252: [11243], 11253: [11244],
11254: [11245], 11255: [11246], 11256: [11247], 11257: [11248], 11258: [11249], 11259: [11250], 11260: [11251], 11261: [11252], 11262: [11253], 11263: [11254], 11264: [11255], 11265: [11256], 11266: [11257], 11267: [11258], 11268: [11259], 11269: [11260], 11270: [11261], 11271: [11262], 11272: [11263], 11273: [11264], 11274: [11265], 11275: [11266], 11276: [11267], 11277: [11268], 11278: [11269], 11279: [11270], 11280: [11271], 11281: [11272], 11282: [11273], 11283: [11274], 11284: [11275], 11285: [11276], 11286: [11277], 11287: [11278], 11288: [11279], 11289: [11280], 11290: [11281], 11291: [11282], 11292: [11283], 11293: [11284], 11294: [11285], 11295: [11286], 11296: [11287], 11297: [11288], 11298: [11289], 11299: [11290], 11300: [11291], 11301: [11292], 11302: [11293], 11303: [11294], 11304: [11295], 11305: [11296], 11306: [11297], 11307: [11298], 11308: [11299], 11309: [11300], 11310: [11301], 11311: [11302], 11312: [11303], 11313: [11304], 11314: [11305], 11315: [11306], 11316: [11307], 11317: [11308], 11318: [11309], 11319: [11310], 11320: [11311], 11321: [11312], 11322: [11313], 11323: [11314], 11324: [11315], 11325: [11316], 11326: [11317], 11327: [11318],
11328: [11319], 11329: [11320], 11330: [11321], 11331: [11322], 11332: [11323], 11333: [11324], 11334: [11325], 11335: [11326], 11336: [11327], 11337: [11328], 11338: [11329], 11339: [11330], 11340: [11331], 11341: [11332], 11342: [11333], 11343: [11334], 11344: [11335], 11345: [11336], 11346: [11337], 11347: [11338], 11348: [11339], 11349: [11340], 11350: [11341], 11351: [11342], 11352: [11343], 11353: [11344], 11354: [11345], 11355: [11346], 11356: [11347], 11357: [11348], 11358: [11349], 11359: [11350], 11360: [11351], 11361: [11352], 11362: [11353], 11363: [11354], 11364: [11355], 11365: [11356], 11366: [11357], 11367: [11358], 11368: [11359], 11369: [11360], 11370: [11361], 11371: [11362], 11372: [11363], 11373: [11364], 11374: [11365], 11375: [11366], 11376: [11367], 11377: [11368], 11378: [11369], 11379: [11370], 11380: [11371], 11381: [11372], 11382: [11373], 11383: [11374], 11384: [11375], 11385: [11376], 11386: [11377], 11387: [11378], 11388: [11379], 11389: [11380], 11390: [11381], 11391: [11382], 11392: [11383], 11393: [11384], 11394: [11385], 11395: [11386], 11396: [11387], 11397: [11388], 11398: [11389], 11399: [11390], 11400: [11391], 11401: [11392],
11402: [11393], 11403: [11394], 11404: [11395], 11405: [11396], 11406: [11397], 11407: [11398], 11408: [11399], 11409: [11400], 11410: [11401], 11411: [11402], 11412: [11403], 11413: [11404], 11414: [11405], 11415: [11406], 11416: [11407], 11417: [11408], 11418: [11409], 11419: [11410], 11420: [11411], 11421: [11412], 11422: [11413], 11423: [11414], 11424: [11415], 11425: [11416], 11426: [11417], 11427: [11418], 11428: [11419], 11429: [11420], 11430: [11421], 11431: [11422], 11432: [11423], 11433: [11424], 11434: [11425], 11435: [11426], 11436: [11427], 11437: [11428], 11438: [11429], 11439: [11430], 11440: [11431], 11441: [11432], 11442: [11433], 11443: [11434], 11444: [11435], 11445: [11436], 11446: [11437], 11447: [11438], 11448: [11439], 11449: [11440], 11450: [11441], 11451: [11442], 11452: [11443], 11453: [11444], 11454: [11445], 11455: [11446], 11456: [11447], 11457: [11448], 11458: [11449], 11459: [11450], 11460: [11451], 11461: [11452], 11462: [11453], 11463: [11454], 11464: [11455], 11465: [11456], 11466: [11457], 11467: [11458], 11468: [11459], 11469: [11460], 11470: [11461], 11471: [11462], 11472: [11463], 11473: [11464], 11474: [11465], 11475: [11466],
11476: [11467], 11477: [11468], 11478: [11469], 11479: [11470], 11480: [11471], 11481: [11472], 11482: [11473], 11483: [11474], 11484: [11475], 11485: [11476], 11486: [11477], 11487: [11478], 11488: [11479], 11489: [11480], 11490: [11481], 11491: [11482], 11492: [11483], 11493: [11484], 11494: [11485], 11495: [11486], 11496: [11487], 11497: [11488], 11498: [11489], 11499: [11490], 11500: [11491], 11501: [11492], 11502: [11493], 11503: [11494], 11504: [11495], 11505: [11496], 11506: [11497], 11507: [11498], 11508: [11499], 11509: [11500], 11510: [11501], 11511: [11502], 11512: [11503], 11513: [11504], 11514: [11505], 11515: [11506], 11516: [11507], 11517: [11508], 11518: [11509], 11519: [11510], 11520: [11511], 11521: [11512], 11522: [11513], 11523: [11514], 11524: [11515], 11525: [11516], 11526: [11517], 11527: [11518], 11528: [11519], 11529: [11520], 11530: [11521], 11531: [11522], 11532: [11523], 11533: [11524], 11534: [11525], 11535: [11526], 11536: [11527], 11537: [11528], 11538: [11529], 11539: [11530], 11540: [11531], 11541: [11532], 11542: [11533], 11543: [11534], 11544: [11535], 11545: [11536], 11546: [11537], 11547: [11538], 11548: [11539], 11549: [11540],
11550: [11541], 11551: [11542], 11552: [11543], 11553: [11544], 11554: [11545], 11555: [11546], 11556: [11547], 11557: [11548], 11558: [11549], 11559: [11550], 11560: [11551], 11561: [11552], 11562: [11553], 11563: [11554], 11564: [11555], 11565: [11556], 11566: [11557], 11567: [11558], 11568: [11559], 11569: [11560], 11570: [11561], 11571: [11562], 11572: [11563], 11573: [11564], 11574: [11565], 11575: [11566], 11576: [11567], 11577: [11568], 11578: [11569], 11579: [11570], 11580: [11571], 11581: [11572], 11582: [11573], 11583: [11574], 11584: [11575], 11585: [11576], 11586: [11577], 11587: [11578], 11588: [11579], 11589: [11580], 11590: [11581], 11591: [11582], 11592: [11583], 11593: [11584], 11594: [11585], 11595: [11586], 11596: [11587], 11597: [11588], 11598: [11589], 11599: [11590], 11600: [11591], 11601: [11592], 11602: [11593], 11603: [11594], 11604: [11595], 11605: [11596], 11606: [11597], 11607: [11598], 11608: [11599], 11609: [11600], 11610: [11601], 11611: [11602], 11612: [11603], 11613: [11604], 11614: [11605], 11615: [11606], 11616: [11607], 11617: [11608], 11618: [11609], 11619: [11610], 11620: [11611], 11621: [11612], 11622: [11613], 11623: [11614],
11624: [11615], 11625: [11616], 11626: [11617], 11627: [11618], 11628: [11619], 11629: [11620], 11630: [11621], 11631: [11622], 11632: [11623], 11633: [11624], 11634: [11625], 11635: [11626], 11636: [11627], 11637: [11628], 11638: [11629], 11639: [11630], 11640: [11631], 11641: [11632], 11642: [11633], 11643: [11634], 11644: [11635], 11645: [11636], 11646: [11637], 11647: [11638], 11648: [11639], 11649: [11640], 11650: [11641], 11651: [11642], 11652: [11643], 11653: [11644], 11654: [11645], 11655: [11646], 11656: [11647], 11657: [11648], 11658: [11649], 11659: [11650], 11660: [11651], 11661: [11652], 11662: [11653], 11663: [11654], 11664: [11655], 11665: [11656], 11666: [11657], 11667: [11658], 11668: [11659], 11669: [11660], 11670: [11661], 11671: [11662], 11672: [11663], 11673: [11664], 11674: [11665], 11675: [11666], 11676: [11667], 11677: [11668], 11678: [11669], 11679: [11670], 11680: [11671], 11681: [11672], 11682: [11673], 11683: [11674], 11684: [11675], 11685: [11676], 11686: [11677], 11687: [11678], 11688: [11679], 11689: [11680], 11690: [11681], 11691: [11682], 11692: [11683], 11693: [11684], 11694: [11685], 11695: [11686], 11696: [11687], 11697: [11688],
11698: [11689], 11699: [11690], 11700: [11691], 11701: [11692], 11702: [11693], 11703: [11694], 11704: [11695], 11705: [11696], 11706: [11697], 11707: [11698], 11708: [11699], 11709: [11700], 11710: [11701], 11711: [11702], 11712: [11703], 11713: [11704], 11714: [11705], 11715: [11706], 11716: [11707], 11717: [11708], 11718: [11709], 11719: [11710], 11720: [11711], 11721: [11712], 11722: [11713], 11723: [11714], 11724: [11715], 11725: [11716], 11726: [11717], 11727: [11718], 11728: [11719], 11729: [11720], 11730: [11721], 11731: [11722], 11732: [11723], 11733: [11724], 11734: [11725], 11735: [11726], 11736: [11727], 11737: [11728], 11738: [11729], 11739: [11730], 11740: [11731], 11741: [11732], 11742: [11733], 11743: [11734], 11744: [11735], 11745: [11736], 11746: [11737], 11747: [11738], 11748: [11739], 11749: [11740], 11750: [11741], 11751: [11742], 11752: [11743], 11753: [11744], 11754: [11745], 11755: [11746], 11756: [11747], 11757: [11748], 11758: [11749], 11759: [11750], 11760: [11751], 11761: [11752], 11762: [11753], 11763: [11754], 11764: [11755], 11765: [11756], 11766: [11757], 11767: [11758], 11768: [11759], 11769: [11760], 11770: [11761], 11771: [11762],
11772: [11763], 11773: [11764], 11774: [11765], 11775: [11766], 11776: [11767], 11777: [11768], 11778: [11769], 11779: [11770], 11780: [11771], 11781: [11772], 11782: [11773], 11783: [11774], 11784: [11775], 11785: [11776], 11786: [11777], 11787: [11778], 11788: [11779], 11789: [11780], 11790: [11781], 11791: [11782], 11792: [11783], 11793: [11784], 11794: [11785], 11795: [11786], 11796: [11787], 11797: [11788], 11798: [11789], 11799: [11790], 11800: [11791], 11801: [11792], 11802: [11793], 11803: [11794], 11804: [11795], 11805: [11796], 11806: [11797], 11807: [11798], 11808: [11799], 11809: [11800], 11810: [11801], 11811: [11802], 11812: [11803], 11813: [11804], 11814: [11805], 11815: [11806], 11816: [11807], 11817: [11808], 11818: [11809], 11819: [11810], 11820: [11811], 11821: [11812], 11822: [11813], 11823: [11814], 11824: [11815], 11825: [11816], 11826: [11817], 11827: [11818], 11828: [11819], 11829: [11820], 11830: [11821], 11831: [11822], 11832: [11823], 11833: [11824], 11834: [11825], 11835: [11826], 11836: [11827], 11837: [11828], 11838: [11829], 11839: [11830], 11840: [11831], 11841: [11832], 11842: [11833], 11843: [11834], 11844: [11835], 11845: [11836],
11846: [11837], 11847: [11838], 11848: [11839], 11849: [11840], 11850: [11841], 11851: [11842], 11852: [11843], 11853: [11844], 11854: [11845], 11855: [11846], 11856: [11847], 11857: [11848], 11858: [11849], 11859: [11850], 11860: [11851], 11861: [11852], 11862: [11853], 11863: [11854], 11864: [11855], 11865: [11856], 11866: [11857], 11867: [11858], 11868: [11859], 11869: [11860], 11870: [11861], 11871: [11862], 11872: [11863], 11873: [11864], 11874: [11865], 11875: [11866], 11876: [11867], 11877: [11868], 11878: [11869], 11879: [11870], 11880: [11871], 11881: [11872], 11882: [11873], 11883: [11874], 11884: [11875], 11885: [11876], 11886: [11877], 11887: [11878], 11888: [11879], 11889: [11880], 11890: [11881], 11891: [11882], 11892: [11883], 11893: [11884], 11894: [11885], 11895: [11886], 11896: [11887], 11897: [11888], 11898: [11889], 11899: [11890], 11900: [11891], 11901: [11892], 11902: [11893], 11903: [11894], 11904: [11895], 11905: [11896], 11906: [11897], 11907: [11898], 11908: [11899], 11909: [11900], 11910: [11901], 11911: [11902], 11912: [11903], 11913: [11904], 11914: [11905], 11915: [11906], 11916: [11907], 11917: [11908], 11918: [11909], 11919: [11910],
11920: [11911], 11921: [11912], 11922: [11913], 11923: [11914], 11924: [11915], 11925: [11916], 11926: [11917], 11927: [11918], 11928: [11919], 11929: [11920], 11930: [11921], 11931: [11922], 11932: [11923], 11933: [11924], 11934: [11925], 11935: [11926], 11936: [11927], 11937: [11928], 11938: [11929], 11939: [11930], 11940: [11931], 11941: [11932], 11942: [11933], 11943: [11934], 11944: [11935], 11945: [11936], 11946: [11937], 11947: [11938], 11948: [11939], 11949: [11940], 11950: [11941], 11951: [11942], 11952: [11943], 11953: [11944], 11954: [11945], 11955: [11946], 11956: [11947], 11957: [11948], 11958: [11949], 11959: [11950], 11960: [11951], 11961: [11952], 11962: [11953], 11963: [11954], 11964: [11955], 11965: [11956], 11966: [11957], 11967: [11958], 11968: [11959], 11969: [11960], 11970: [11961], 11971: [11962], 11972: [11963], 11973: [11964], 11974: [11965], 11975: [11966], 11976: [11967], 11977: [11968], 11978: [11969], 11979: [11970], 11980: [11971], 11981: [11972], 11982: [11973], 11983: [11974], 11984: [11975], 11985: [11976], 11986: [11977], 11987: [11978], 11988: [11979], 11989: [11980], 11990: [11981], 11991: [11982], 11992: [11983], 11993: [11984],
11994: [11985], 11995: [11986], 11996: [11987], 11997: [11988], 11998: [11989], 11999: [11990], 12000: [11991], 12001: [11992], 12002: [11993], 12003: [11994], 12004: [11995], 12005: [11996], 12006: [11997], 12007: [11998], 12008: [11999], 12009: [12000], 12010: [12001], 12011: [12002], 12012: [12003], 12013: [12004], 12014: [12005], 12015: [12006], 12016: [12007], 12017: [12008], 12018: [12009], 12019: [12010], 12020: [12011], 12021: [12012], 12022: [12013], 12023: [12014], 12024: [12015], 12025: [12016], 12026: [12017], 12027: [12018], 12028: [12019], 12029: [12020], 12030: [12021], 12031: [12022], 12032: [12023], 12033: [12024], 12034: [12025], 12035: [12026], 12036: [12027], 12037: [12028], 12038: [12029], 12039: [12030], 12040: [12031], 12041: [12032], 12042: [12033], 12043: [12034], 12044: [12035], 12045: [12036], 12046: [12037], 12047: [12038], 12048: [12039], 12049: [12040], 12050: [12041], 12051: [12042], 12052: [12043], 12053: [12044], 12054: [12045], 12055: [12046], 12056: [12047], 12057: [12048], 12058: [12049], 12059: [12050], 12060: [12051], 12061: [12052], 12062: [12053], 12063: [12054], 12064: [12055], 12065: [12056], 12066: [12057], 12067: [12058],
12068: [12059], 12069: [12060], 12070: [12061], 12071: [12062], 12072: [12063], 12073: [12064], 12074: [12065], 12075: [12066], 12076: [12067], 12077: [12068], 12078: [12069], 12079: [12070], 12080: [12071], 12081: [12072], 12082: [12073], 12083: [12074], 12084: [12075], 12085: [12076], 12086: [12077], 12087: [12078], 12088: [12079], 12089: [12080], 12090: [12081], 12091: [12082], 12092: [12083], 12093: [12084], 12094: [12085], 12095: [12086], 12096: [12087], 12097: [12088], 12098: [12089], 12099: [12090], 12100: [12091], 12101: [12092], 12102: [12093], 12103: [12094], 12104: [12095], 12105: [12096], 12106: [12097], 12107: [12098], 12108: [12099], 12109: [12100], 12110: [12101], 12111: [12102], 12112: [12103], 12113: [12104], 12114: [12105], 12115: [12106], 12116: [12107], 12117: [12108], 12118: [12109], 12119: [12110], 12120: [12111], 12121: [12112], 12122: [12113], 12123: [12114], 12124: [12115], 12125: [12116], 12126: [12117], 12127: [12118], 12128: [12119], 12129: [12120], 12130: [12121], 12131: [12122], 12132: [12123], 12133: [12124], 12134: [12125], 12135: [12126], 12136: [12127], 12137: [12128], 12138: [12129], 12139: [12130], 12140: [12131], 12141: [12132],
12142: [12133], 12143: [12134], 12144: [12135], 12145: [12136], 12146: [12137], 12147: [12138], 12148: [12139], 12149: [12140], 12150: [12141], 12151: [12142], 12152: [12143], 12153: [12144], 12154: [12145], 12155: [12146], 12156: [12147], 12157: [12148], 12158: [12149], 12159: [12150], 12160: [12151], 12161: [12152], 12162: [12153], 12163: [12154], 12164: [12155], 12165: [12156], 12166: [12157], 12167: [12158], 12168: [12159], 12169: [12160], 12170: [12161], 12171: [12162], 12172: [12163], 12173: [12164], 12174: [12165], 12175: [12166], 12176: [12167], 12177: [12168], 12178: [12169], 12179: [12170], 12180: [12171], 12181: [12172], 12182: [12173], 12183: [12174], 12184: [12175], 12185: [12176], 12186: [12177], 12187: [12178], 12188: [12179], 12189: [12180], 12190: [12181], 12191: [12182], 12192: [12183], 12193: [12184], 12194: [12185], 12195: [12186], 12196: [12187], 12197: [12188], 12198: [12189], 12199: [12190], 12200: [12191], 12201: [12192], 12202: [12193], 12203: [12194], 12204: [12195], 12205: [12196], 12206: [12197], 12207: [12198], 12208: [12199], 12209: [12200], 12210: [12201], 12211: [12202], 12212: [12203], 12213: [12204], 12214: [12205], 12215: [12206],
12216: [12207], 12217: [12208], 12218: [12209], 12219: [12210], 12220: [12211], 12221: [12212], 12222: [12213], 12223: [12214], 12224: [12215], 12225: [12216], 12226: [12217], 12227: [12218], 12228: [12219], 12229: [12220], 12230: [12221], 12231: [12222], 12232: [12223], 12233: [12224], 12234: [12225], 12235: [12226], 12236: [12227], 12237: [12228], 12238: [12229], 12239: [12230], 12240: [12231], 12241: [12232], 12242: [12233], 12243: [12234], 12244: [12235], 12245: [12236], 12246: [12237], 12247: [12238], 12248: [12239], 12249: [12240], 12250: [12241], 12251: [12242], 12252: [12243], 12253: [12244], 12254: [12245], 12255: [12246], 12256: [12247], 12257: [12248], 12258: [12249], 12259: [12250], 12260: [12251], 12261: [12252], 12262: [12253], 12263: [12254], 12264: [12255], 12265: [12256], 12266: [12257], 12267: [12258], 12268: [12259], 12269: [12260], 12270: [12261], 12271: [12262], 12272: [12263], 12273: [12264], 12274: [12265], 12275: [12266], 12276: [12267], 12277: [12268], 12278: [12269], 12279: [12270], 12280: [12271], 12281: [12272], 12282: [12273], 12283: [12274], 12284: [12275], 12285: [12276], 12286: [12277], 12287: [12278], 12288: [12279], 12289: [12280],
12290: [12281], 12291: [12282], 12292: [12283], 12293: [12284], 12294: [12285], 12295: [12286], 12296: [12287], 12297: [12288], 12298: [12289], 12299: [12290], 12300: [12291], 12301: [12292], 12302: [12293], 12303: [12294], 12304: [12295], 12305: [12296], 12306: [12297], 12307: [12298], 12308: [12299], 12309: [12300], 12310: [12301], 12311: [12302], 12312: [12303], 12313: [12304], 12314: [12305], 12315: [12306], 12316: [12307], 12317: [12308], 12318: [12309], 12319: [12310], 12320: [12311], 12321: [12312], 12322: [12313], 12323: [12314], 12324: [12315], 12325: [12316], 12326: [12317], 12327: [12318], 12328: [12319], 12329: [12320], 12330: [12321], 12331: [12322], 12332: [12323], 12333: [12324], 12334: [12325], 12335: [12326], 12336: [12327], 12337: [12328], 12338: [12329], 12339: [12330], 12340: [12331], 12341: [12332], 12342: [12333], 12343: [12334], 12344: [12335], 12345: [12336], 12346: [12337], 12347: [12338], 12348: [12339], 12349: [12340], 12350: [12341], 12351: [12342], 12352: [12343], 12353: [12344], 12354: [12345], 12355: [12346], 12356: [12347], 12357: [12348], 12358: [12349], 12359: [12350], 12360: [12351], 12361: [12352], 12362: [12353], 12363: [12354],
12364: [12355], 12365: [12356], 12366: [12357], 12367: [12358], 12368: [12359], 12369: [12360], 12370: [12361], 12371: [12362], 12372: [12363], 12373: [12364], 12374: [12365], 12375: [12366], 12376: [12367], 12377: [12368], 12378: [12369], 12379: [12370], 12380: [12371], 12381: [12372], 12382: [12373], 12383: [12374], 12384: [12375], 12385: [12376], 12386: [12377], 12387: [12378], 12388: [12379], 12389: [12380], 12390: [12381], 12391: [12382], 12392: [12383], 12393: [12384], 12394: [12385], 12395: [12386], 12396: [12387], 12397: [12388], 12398: [12389], 12399: [12390], 12400: [12391], 12401: [12392], 12402: [12393], 12403: [12394], 12404: [12395], 12405: [12396], 12406: [12397], 12407: [12398], 12408: [12399], 12409: [12400], 12410: [12401], 12411: [12402], 12412: [12403], 12413: [12404], 12414: [12405], 12415: [12406], 12416: [12407], 12417: [12408], 12418: [12409], 12419: [12410], 12420: [12411], 12421: [12412], 12422: [12413], 12423: [12414], 12424: [12415], 12425: [12416], 12426: [12417], 12427: [12418], 12428: [12419], 12429: [12420], 12430: [12421], 12431: [12422], 12432: [12423], 12433: [12424], 12434: [12425], 12435: [12426], 12436: [12427], 12437: [12428],
12438: [12429], 12439: [12430], 12440: [12431], 12441: [12432], 12442: [12433], 12443: [12434], 12444: [12435], 12445: [12436], 12446: [12437], 12447: [12438], 12448: [12439], 12449: [12440], 12450: [12441], 12451: [12442], 12452: [12443], 12453: [12444], 12454: [12445], 12455: [12446], 12456: [12447], 12457: [12448], 12458: [12449], 12459: [12450], 12460: [12451], 12461: [12452], 12462: [12453], 12463: [12454], 12464: [12455], 12465: [12456], 12466: [12457], 12467: [12458], 12468: [12459], 12469: [12460], 12470: [12461], 12471: [12462], 12472: [12463], 12473: [12464], 12474: [12465], 12475: [12466], 12476: [12467], 12477: [12468], 12478: [12469], 12479: [12470], 12480: [12471], 12481: [12472], 12482: [12473], 12483: [12474], 12484: [12475], 12485: [12476], 12486: [12477], 12487: [12478], 12488: [12479], 12489: [12480], 12490: [12481], 12491: [12482], 12492: [12483], 12493: [12484], 12494: [12485], 12495: [12486], 12496: [12487], 12497: [12488], 12498: [12489], 12499: [12490], 12500: [12491], 12501: [12492], 12502: [12493], 12503: [12494], 12504: [12495], 12505: [12496], 12506: [12497], 12507: [12498], 12508: [12499], 12509: [12500], 12510: [12501], 12511: [12502],
12512: [12503], 12513: [12504], 12514: [12505], 12515: [12506], 12516: [12507], 12517: [12508], 12518: [12509], 12519: [12510], 12520: [12511], 12521: [12512], 12522: [12513], 12523: [12514], 12524: [12515], 12525: [12516], 12526: [12517], 12527: [12518], 12528: [12519], 12529: [12520], 12530: [12521], 12531: [12522], 12532: [12523], 12533: [12524], 12534: [12525], 12535: [12526], 12536: [12527], 12537: [12528], 12538: [12529], 12539: [12530], 12540: [12531], 12541: [12532], 12542: [12533], 12543: [12534], 12544: [12535], 12545: [12536], 12546: [12537], 12547: [12538], 12548: [12539], 12549: [12540], 12550: [12541], 12551: [12542], 12552: [12543], 12553: [12544], 12554: [12545], 12555: [12546], 12556: [12547], 12557: [12548], 12558: [12549], 12559: [12550], 12560: [12551], 12561: [12552], 12562: [12553], 12563: [12554], 12564: [12555], 12565: [12556], 12566: [12557], 12567: [12558], 12568: [12559], 12569: [12560], 12570: [12561], 12571: [12562], 12572: [12563], 12573: [12564], 12574: [12565], 12575: [12566], 12576: [12567], 12577: [12568], 12578: [12569], 12579: [12570], 12580: [12571], 12581: [12572], 12582: [12573], 12583: [12574], 12584: [12575], 12585: [12576],
12586: [12577], 12587: [12578], 12588: [12579], 12589: [12580], 12590: [12581], 12591: [12582], 12592: [12583], 12593: [12584], 12594: [12585], 12595: [12586], 12596: [12587], 12597: [12588], 12598: [12589], 12599: [12590], 12600: [12591], 12601: [12592], 12602: [12593], 12603: [12594], 12604: [12595], 12605: [12596], 12606: [12597], 12607: [12598], 12608: [12599], 12609: [12600], 12610: [12601], 12611: [12602], 12612: [12603], 12613: [12604], 12614: [12605], 12615: [12606], 12616: [12607], 12617: [12608], 12618: [12609], 12619: [12610], 12620: [12611], 12621: [12612], 12622: [12613], 12623: [12614], 12624: [12615], 12625: [12616], 12626: [12617], 12627: [12618], 12628: [12619], 12629: [12620], 12630: [12621], 12631: [12622], 12632: [12623], 12633: [12624], 12634: [12625], 12635: [12626], 12636: [12627], 12637: [12628], 12638: [12629], 12639: [12630], 12640: [12631], 12641: [12632], 12642: [12633], 12643: [12634], 12644: [12635], 12645: [12636], 12646: [12637], 12647: [12638], 12648: [12639], 12649: [12640], 12650: [12641], 12651: [12642], 12652: [12643], 12653: [12644], 12654: [12645], 12655: [12646], 12656: [12647], 12657: [12648], 12658: [12649], 12659: [12650],
12660: [12651], 12661: [12652], 12662: [12653], 12663: [12654], 12664: [12655], 12665: [12656], 12666: [12657], 12667: [12658], 12668: [12659], 12669: [12660], 12670: [12661], 12671: [12662], 12672: [12663], 12673: [12664], 12674: [12665], 12675: [12666], 12676: [12667], 12677: [12668], 12678: [12669], 12679: [12670], 12680: [12671], 12681: [12672], 12682: [12673], 12683: [12674], 12684: [12675], 12685: [12676], 12686: [12677], 12687: [12678], 12688: [12679], 12689: [12680], 12690: [12681], 12691: [12682], 12692: [12683], 12693: [12684], 12694: [12685], 12695: [12686], 12696: [12687], 12697: [12688], 12698: [12689], 12699: [12690], 12700: [12691], 12701: [12692], 12702: [12693], 12703: [12694], 12704: [12695], 12705: [12696], 12706: [12697], 12707: [12698], 12708: [12699], 12709: [12700], 12710: [12701], 12711: [12702], 12712: [12703], 12713: [12704], 12714: [12705], 12715: [12706], 12716: [12707], 12717: [12708], 12718: [12709], 12719: [12710], 12720: [12711], 12721: [12712], 12722: [12713], 12723: [12714], 12724: [12715], 12725: [12716], 12726: [12717], 12727: [12718], 12728: [12719], 12729: [12720], 12730: [12721], 12731: [12722], 12732: [12723], 12733: [12724],
12734: [12725], 12735: [12726], 12736: [12727], 12737: [12728], 12738: [12729], 12739: [12730], 12740: [12731], 12741: [12732], 12742: [12733], 12743: [12734], 12744: [12735], 12745: [12736], 12746: [12737], 12747: [12738], 12748: [12739], 12749: [12740], 12750: [12741], 12751: [12742], 12752: [12743], 12753: [12744], 12754: [12745], 12755: [12746], 12756: [12747], 12757: [12748], 12758: [12749], 12759: [12750], 12760: [12751], 12761: [12752], 12762: [12753], 12763: [12754], 12764: [12755], 12765: [12756], 12766: [12757], 12767: [12758], 12768: [12759], 12769: [12760], 12770: [12761], 12771: [12762], 12772: [12763], 12773: [12764], 12774: [12765], 12775: [12766], 12776: [12767], 12777: [12768], 12778: [12769], 12779: [12770], 12780: [12771], 12781: [12772], 12782: [12773], 12783: [12774], 12784: [12775], 12785: [12776], 12786: [12777], 12787: [12778], 12788: [12779], 12789: [12780], 12790: [12781], 12791: [12782], 12792: [12783], 12793: [12784], 12794: [12785], 12795: [12786], 12796: [12787], 12797: [12788], 12798: [12789], 12799: [12790], 12800: [12791], 12801: [12792], 12802: [12793], 12803: [12794], 12804: [12795], 12805: [12796], 12806: [12797], 12807: [12798],
12808: [12799], 12809: [12800], 12810: [12801], 12811: [12802], 12812: [12803], 12813: [12804], 12814: [12805], 12815: [12806], 12816: [12807], 12817: [12808], 12818: [12809], 12819: [12810], 12820: [12811], 12821: [12812], 12822: [12813], 12823: [12814], 12824: [12815], 12825: [12816], 12826: [12817], 12827: [12818], 12828: [12819], 12829: [12820], 12830: [12821], 12831: [12822], 12832: [12823], 12833: [12824], 12834: [12825], 12835: [12826], 12836: [12827], 12837: [12828], 12838: [12829], 12839: [12830], 12840: [12831], 12841: [12832], 12842: [12833], 12843: [12834], 12844: [12835], 12845: [12836], 12846: [12837], 12847: [12838], 12848: [12839], 12849: [12840], 12850: [12841], 12851: [12842], 12852: [12843], 12853: [12844], 12854: [12845], 12855: [12846], 12856: [12847], 12857: [12848], 12858: [12849], 12859: [12850], 12860: [12851], 12861: [12852], 12862: [12853], 12863: [12854], 12864: [12855], 12865: [12856], 12866: [12857], 12867: [12858], 12868: [12859], 12869: [12860], 12870: [12861], 12871: [12862], 12872: [12863], 12873: [12864], 12874: [12865], 12875: [12866], 12876: [12867], 12877: [12868], 12878: [12869], 12879: [12870], 12880: [12871], 12881: [12872],
12882: [12873], 12883: [12874], 12884: [12875], 12885: [12876], 12886: [12877], 12887: [12878], 12888: [12879], 12889: [12880], 12890: [12881], 12891: [12882], 12892: [12883], 12893: [12884], 12894: [12885], 12895: [12886], 12896: [12887], 12897: [12888], 12898: [12889], 12899: [12890], 12900: [12891], 12901: [12892], 12902: [12893], 12903: [12894], 12904: [12895], 12905: [12896], 12906: [12897], 12907: [12898], 12908: [12899], 12909: [12900], 12910: [12901], 12911: [12902], 12912: [12903], 12913: [12904], 12914: [12905], 12915: [12906], 12916: [12907], 12917: [12908], 12918: [12909], 12919: [12910], 12920: [12911], 12921: [12912], 12922: [12913], 12923: [12914], 12924: [12915], 12925: [12916], 12926: [12917], 12927: [12918], 12928: [12919], 12929: [12920], 12930: [12921], 12931: [12922], 12932: [12923], 12933: [12924], 12934: [12925], 12935: [12926], 12936: [12927], 12937: [12928], 12938: [12929], 12939: [12930], 12940: [12931], 12941: [12932], 12942: [12933], 12943: [12934], 12944: [12935], 12945: [12936], 12946: [12937], 12947: [12938], 12948: [12939], 12949: [12940], 12950: [12941], 12951: [12942], 12952: [12943], 12953: [12944], 12954: [12945], 12955: [12946],
12956: [12947], 12957: [12948], 12958: [12949], 12959: [12950], 12960: [12951], 12961: [12952], 12962: [12953], 12963: [12954], 12964: [12955], 12965: [12956], 12966: [12957], 12967: [12958], 12968: [12959], 12969: [12960], 12970: [12961], 12971: [12962], 12972: [12963], 12973: [12964], 12974: [12965], 12975: [12966], 12976: [12967], 12977: [12968], 12978: [12969], 12979: [12970], 12980: [12971], 12981: [12972], 12982: [12973], 12983: [12974], 12984: [12975], 12985: [12976], 12986: [12977], 12987: [12978], 12988: [12979], 12989: [12980], 12990: [12981], 12991: [12982], 12992: [12983], 12993: [12984], 12994: [12985], 12995: [12986], 12996: [12987], 12997: [12988], 12998: [12989], 12999: [12990], 13000: [12991], 13001: [12992], 13002: [12993], 13003: [12994], 13004: [12995], 13005: [12996], 13006: [12997], 13007: [12998], 13008: [12999], 13009: [13000], 13010: [13001], 13011: [13002], 13012: [13003], 13013: [13004], 13014: [13005], 13015: [13006], 13016: [13007], 13017: [13008], 13018: [13009], 13019: [13010], 13020: [13011], 13021: [13012], 13022: [13013], 13023: [13014], 13024: [13015], 13025: [13016], 13026: [13017], 13027: [13018], 13028: [13019], 13029: [13020],
13030: [13021], 13031: [13022], 13032: [13023], 13033: [13024], 13034: [13025], 13035: [13026], 13036: [13027], 13037: [13028], 13038: [13029], 13039: [13030], 13040: [13031], 13041: [13032], 13042: [13033], 13043: [13034], 13044: [13035], 13045: [13036], 13046: [13037], 13047: [13038], 13048: [13039], 13049: [13040], 13050: [13041], 13051: [13042], 13052: [13043], 13053: [13044], 13054: [13045], 13055: [13046], 13056: [13047], 13057: [13048], 13058: [13049], 13059: [13050], 13060: [13051], 13061: [13052], 13062: [13053], 13063: [13054], 13064: [13055], 13065: [13056], 13066: [13057], 13067: [13058], 13068: [13059], 13069: [13060], 13070: [13061], 13071: [13062], 13072: [13063], 13073: [13064], 13074: [13065], 13075: [13066], 13076: [13067], 13077: [13068], 13078: [13069], 13079: [13070], 13080: [13071], 13081: [13072], 13082: [13073], 13083: [13074], 13084: [13075], 13085: [13076], 13086: [13077], 13087: [13078], 13088: [13079], 13089: [13080], 13090: [13081], 13091: [13082], 13092: [13083], 13093: [13084], 13094: [13085], 13095: [13086], 13096: [13087], 13097: [13088], 13098: [13089], 13099: [13090], 13100: [13091], 13101: [13092], 13102: [13093], 13103: [13094],
13104: [13095], 13105: [13096], 13106: [13097], 13107: [13098], 13108: [13099], 13109: [13100], 13110: [13101], 13111: [13102], 13112: [13103], 13113: [13104], 13114: [13105], 13115: [13106], 13116: [13107], 13117: [13108], 13118: [13109], 13119: [13110], 13120: [13111], 13121: [13112], 13122: [13113], 13123: [13114], 13124: [13115], 13125: [13116], 13126: [13117], 13127: [13118], 13128: [13119], 13129: [13120], 13130: [13121], 13131: [13122], 13132: [13123], 13133: [13124], 13134: [13125], 13135: [13126], 13136: [13127], 13137: [13128], 13138: [13129], 13139: [13130], 13140: [13131], 13141: [13132], 13142: [13133], 13143: [13134], 13144: [13135], 13145: [13136], 13146: [13137], 13147: [13138], 13148: [13139], 13149: [13140], 13150: [13141], 13151: [13142], 13152: [13143], 13153: [13144], 13154: [13145], 13155: [13146], 13156: [13147], 13157: [13148], 13158: [13149], 13159: [13150], 13160: [13151], 13161: [13152], 13162: [13153], 13163: [13154], 13164: [13155], 13165: [13156], 13166: [13157], 13167: [13158], 13168: [13159], 13169: [13160], 13170: [13161], 13171: [13162], 13172: [13163], 13173: [13164], 13174: [13165], 13175: [13166], 13176: [13167], 13177: [13168],
13178: [13169], 13179: [13170], 13180: [13171], 13181: [13172], 13182: [13173], 13183: [13174], 13184: [13175], 13185: [13176], 13186: [13177], 13187: [13178], 13188: [13179], 13189: [13180], 13190: [13181], 13191: [13182], 13192: [13183], 13193: [13184], 13194: [13185], 13195: [13186], 13196: [13187], 13197: [13188], 13198: [13189], 13199: [13190], 13200: [13191], 13201: [13192], 13202: [13193], 13203: [13194], 13204: [13195], 13205: [13196], 13206: [13197], 13207: [13198], 13208: [13199], 13209: [13200], 13210: [13201], 13211: [13202], 13212: [13203], 13213: [13204], 13214: [13205], 13215: [13206], 13216: [13207], 13217: [13208], 13218: [13209], 13219: [13210], 13220: [13211], 13221: [13212], 13222: [13213], 13223: [13214], 13224: [13215], 13225: [13216], 13226: [13217], 13227: [13218], 13228: [13219], 13229: [13220], 13230: [13221], 13231: [13222], 13232: [13223], 13233: [13224], 13234: [13225], 13235: [13226], 13236: [13227], 13237: [13228], 13238: [13229], 13239: [13230], 13240: [13231], 13241: [13232], 13242: [13233], 13243: [13234], 13244: [13235], 13245: [13236], 13246: [13237], 13247: [13238], 13248: [13239], 13249: [13240], 13250: [13241], 13251: [13242],
13252: [13243], 13253: [13244], 13254: [13245], 13255: [13246], 13256: [13247], 13257: [13248], 13258: [13249], 13259: [13250], 13260: [13251], 13261: [13252], 13262: [13253], 13263: [13254], 13264: [13255], 13265: [13256], 13266: [13257], 13267: [13258], 13268: [13259], 13269: [13260], 13270: [13261], 13271: [13262], 13272: [13263], 13273: [13264], 13274: [13265], 13275: [13266], 13276: [13267], 13277: [13268], 13278: [13269], 13279: [13270], 13280: [13271], 13281: [13272], 13282: [13273], 13283: [13274], 13284: [13275], 13285: [13276], 13286: [13277], 13287: [13278], 13288: [13279], 13289: [13280], 13290: [13281], 13291: [13282], 13292: [13283], 13293: [13284], 13294: [13285], 13295: [13286], 13296: [13287], 13297: [13288], 13298: [13289], 13299: [13290], 13300: [13291], 13301: [13292], 13302: [13293], 13303: [13294], 13304: [13295], 13305: [13296], 13306: [13297], 13307: [13298], 13308: [13299], 13309: [13300], 13310: [13301], 13311: [13302], 13312: [13303], 13313: [13304], 13314: [13305], 13315: [13306], 13316: [13307], 13317: [13308], 13318: [13309], 13319: [13310], 13320: [13311], 13321: [13312], 13322: [13313], 13323: [13314], 13324: [13315], 13325: [13316],
13326: [13317], 13327: [13318], 13328: [13319], 13329: [13320], 13330: [13321], 13331: [13322], 13332: [13323], 13333: [13324], 13334: [13325], 13335: [13326], 13336: [13327], 13337: [13328], 13338: [13329], 13339: [13330], 13340: [13331], 13341: [13332], 13342: [13333], 13343: [13334], 13344: [13335], 13345: [13336], 13346: [13337], 13347: [13338], 13348: [13339], 13349: [13340], 13350: [13341], 13351: [13342], 13352: [13343], 13353: [13344], 13354: [13345], 13355: [13346], 13356: [13347], 13357: [13348], 13358: [13349], 13359: [13350], 13360: [13351], 13361: [13352], 13362: [13353], 13363: [13354], 13364: [13355], 13365: [13356], 13366: [13357], 13367: [13358], 13368: [13359], 13369: [13360], 13370: [13361], 13371: [13362], 13372: [13363], 13373: [13364], 13374: [13365], 13375: [13366], 13376: [13367], 13377: [13368], 13378: [13369], 13379: [13370], 13380: [13371], 13381: [13372], 13382: [13373], 13383: [13374], 13384: [13375], 13385: [13376], 13386: [13377], 13387: [13378], 13388: [13379], 13389: [13380], 13390: [13381], 13391: [13382], 13392: [13383], 13393: [13384], 13394: [13385], 13395: [13386], 13396: [13387], 13397: [13388], 13398: [13389], 13399: [13390],
13400: [13391], 13401: [13392], 13402: [13393], 13403: [13394], 13404: [13395], 13405: [13396], 13406: [13397], 13407: [13398], 13408: [13399], 13409: [13400], 13410: [13401], 13411: [13402], 13412: [13403], 13413: [13404], 13414: [13405], 13415: [13406], 13416: [13407], 13417: [13408], 13418: [13409], 13419: [13410], 13420: [13411], 13421: [13412], 13422: [13413], 13423: [13414], 13424: [13415], 13425: [13416], 13426: [13417], 13427: [13418], 13428: [13419], 13429: [13420], 13430: [13421], 13431: [13422], 13432: [13423], 13433: [13424], 13434: [13425], 13435: [13426], 13436: [13427], 13437: [13428], 13438: [13429], 13439: [13430], 13440: [13431], 13441: [13432], 13442: [13433], 13443: [13434], 13444: [13435], 13445: [13436], 13446: [13437], 13447: [13438], 13448: [13439], 13449: [13440], 13450: [13441], 13451: [13442], 13452: [13443], 13453: [13444], 13454: [13445], 13455: [13446], 13456: [13447], 13457: [13448], 13458: [13449], 13459: [13450], 13460: [13451], 13461: [13452], 13462: [13453], 13463: [13454], 13464: [13455], 13465: [13456], 13466: [13457], 13467: [13458], 13468: [13459], 13469: [13460], 13470: [13461], 13471: [13462], 13472: [13463], 13473: [13464],
13474: [13465], 13475: [13466], 13476: [13467], 13477: [13468], 13478: [13469], 13479: [13470], 13480: [13471], 13481: [13472], 13482: [13473], 13483: [13474], 13484: [13475], 13485: [13476], 13486: [13477], 13487: [13478], 13488: [13479], 13489: [13480], 13490: [13481], 13491: [13482], 13492: [13483], 13493: [13484], 13494: [13485], 13495: [13486], 13496: [13487], 13497: [13488], 13498: [13489], 13499: [13490], 13500: [13491], 13501: [13492], 13502: [13493], 13503: [13494], 13504: [13495], 13505: [13496], 13506: [13497], 13507: [13498], 13508: [13499], 13509: [13500], 13510: [13501], 13511: [13502], 13512: [13503], 13513: [13504], 13514: [13505], 13515: [13506], 13516: [13507], 13517: [13508], 13518: [13509], 13519: [13510], 13520: [13511], 13521: [13512], 13522: [13513], 13523: [13514], 13524: [13515], 13525: [13516], 13526: [13517], 13527: [13518], 13528: [13519], 13529: [13520], 13530: [13521], 13531: [13522], 13532: [13523], 13533: [13524], 13534: [13525], 13535: [13526], 13536: [13527], 13537: [13528], 13538: [13529], 13539: [13530], 13540: [13531], 13541: [13532], 13542: [13533], 13543: [13534], 13544: [13535], 13545: [13536], 13546: [13537], 13547: [13538],
13548: [13539], 13549: [13540], 13550: [13541], 13551: [13542], 13552: [13543], 13553: [13544], 13554: [13545], 13555: [13546], 13556: [13547], 13557: [13548], 13558: [13549], 13559: [13550], 13560: [13551], 13561: [13552], 13562: [13553], 13563: [13554], 13564: [13555], 13565: [13556], 13566: [13557], 13567: [13558], 13568: [13559], 13569: [13560], 13570: [13561], 13571: [13562], 13572: [13563], 13573: [13564], 13574: [13565], 13575: [13566], 13576: [13567], 13577: [13568], 13578: [13569], 13579: [13570], 13580: [13571], 13581: [13572], 13582: [13573], 13583: [13574], 13584: [13575], 13585: [13576], 13586: [13577], 13587: [13578], 13588: [13579], 13589: [13580], 13590: [13581], 13591: [13582], 13592: [13583], 13593: [13584], 13594: [13585], 13595: [13586], 13596: [13587], 13597: [13588], 13598: [13589], 13599: [13590], 13600: [13591], 13601: [13592], 13602: [13593], 13603: [13594], 13604: [13595], 13605: [13596], 13606: [13597], 13607: [13598], 13608: [13599], 13609: [13600], 13610: [13601], 13611: [13602], 13612: [13603], 13613: [13604], 13614: [13605], 13615: [13606], 13616: [13607], 13617: [13608], 13618: [13609], 13619: [13610], 13620: [13611], 13621: [13612],
13622: [13613], 13623: [13614], 13624: [13615], 13625: [13616], 13626: [13617], 13627: [13618], 13628: [13619], 13629: [13620], 13630: [13621], 13631: [13622], 13632: [13623], 13633: [13624], 13634: [13625], 13635: [13626], 13636: [13627], 13637: [13628], 13638: [13629], 13639: [13630], 13640: [13631], 13641: [13632], 13642: [13633], 13643: [13634], 13644: [13635], 13645: [13636], 13646: [13637], 13647: [13638], 13648: [13639], 13649: [13640], 13650: [13641], 13651: [13642], 13652: [13643], 13653: [13644], 13654: [13645], 13655: [13646], 13656: [13647], 13657: [13648], 13658: [13649], 13659: [13650], 13660: [13651], 13661: [13652], 13662: [13653], 13663: [13654], 13664: [13655], 13665: [13656], 13666: [13657], 13667: [13658], 13668: [13659], 13669: [13660], 13670: [13661], 13671: [13662], 13672: [13663], 13673: [13664], 13674: [13665], 13675: [13666], 13676: [13667], 13677: [13668], 13678: [13669], 13679: [13670], 13680: [13671], 13681: [13672], 13682: [13673], 13683: [13674], 13684: [13675], 13685: [13676], 13686: [13677], 13687: [13678], 13688: [13679], 13689: [13680], 13690: [13681], 13691: [13682], 13692: [13683], 13693: [13684], 13694: [13685], 13695: [13686],
13696: [13687], 13697: [13688], 13698: [13689], 13699: [13690], 13700: [13691], 13701: [13692], 13702: [13693], 13703: [13694], 13704: [13695], 13705: [13696], 13706: [13697], 13707: [13698], 13708: [13699], 13709: [13700], 13710: [13701], 13711: [13702], 13712: [13703], 13713: [13704], 13714: [13705], 13715: [13706], 13716: [13707], 13717: [13708], 13718: [13709], 13719: [13710], 13720: [13711], 13721: [13712], 13722: [13713], 13723: [13714], 13724: [13715], 13725: [13716], 13726: [13717], 13727: [13718], 13728: [13719], 13729: [13720], 13730: [13721], 13731: [13722], 13732: [13723], 13733: [13724], 13734: [13725], 13735: [13726], 13736: [13727], 13737: [13728], 13738: [13729], 13739: [13730], 13740: [13731], 13741: [13732], 13742: [13733], 13743: [13734], 13744: [13735], 13745: [13736], 13746: [13737], 13747: [13738], 13748: [13739], 13749: [13740], 13750: [13741], 13751: [13742], 13752: [13743], 13753: [13744], 13754: [13745], 13755: [13746], 13756: [13747], 13757: [13748], 13758: [13749], 13759: [13750], 13760: [13751], 13761: [13752], 13762: [13753], 13763: [13754], 13764: [13755], 13765: [13756], 13766: [13757], 13767: [13758], 13768: [13759], 13769: [13760],
13770: [13761], 13771: [13762], 13772: [13763], 13773: [13764], 13774: [13765], 13775: [13766], 13776: [13767], 13777: [13768], 13778: [13769], 13779: [13770], 13780: [13771], 13781: [13772], 13782: [13773], 13783: [13774], 13784: [13775], 13785: [13776], 13786: [13777], 13787: [13778], 13788: [13779], 13789: [13780], 13790: [13781], 13791: [13782], 13792: [13783], 13793: [13784], 13794: [13785], 13795: [13786], 13796: [13787], 13797: [13788], 13798: [13789], 13799: [13790], 13800: [13791], 13801: [13792], 13802: [13793], 13803: [13794], 13804: [13795], 13805: [13796], 13806: [13797], 13807: [13798], 13808: [13799], 13809: [13800], 13810: [13801], 13811: [13802], 13812: [13803], 13813: [13804], 13814: [13805], 13815: [13806], 13816: [13807], 13817: [13808], 13818: [13809], 13819: [13810], 13820: [13811], 13821: [13812], 13822: [13813], 13823: [13814], 13824: [13815], 13825: [13816], 13826: [13817], 13827: [13818], 13828: [13819], 13829: [13820], 13830: [13821], 13831: [13822], 13832: [13823], 13833: [13824], 13834: [13825], 13835: [13826], 13836: [13827], 13837: [13828], 13838: [13829], 13839: [13830], 13840: [13831], 13841: [13832], 13842: [13833], 13843: [13834],
13844: [13835], 13845: [13836], 13846: [13837], 13847: [13838], 13848: [13839], 13849: [13840], 13850: [13841], 13851: [13842], 13852: [13843], 13853: [13844], 13854: [13845], 13855: [13846], 13856: [13847], 13857: [13848], 13858: [13849], 13859: [13850], 13860: [13851], 13861: [13852], 13862: [13853], 13863: [13854], 13864: [13855], 13865: [13856], 13866: [13857], 13867: [13858], 13868: [13859], 13869: [13860], 13870: [13861], 13871: [13862], 13872: [13863], 13873: [13864], 13874: [13865], 13875: [13866], 13876: [13867], 13877: [13868], 13878: [13869], 13879: [13870], 13880: [13871], 13881: [13872], 13882: [13873], 13883: [13874], 13884: [13875], 13885: [13876], 13886: [13877], 13887: [13878], 13888: [13879], 13889: [13880], 13890: [13881], 13891: [13882], 13892: [13883], 13893: [13884], 13894: [13885], 13895: [13886], 13896: [13887], 13897: [13888], 13898: [13889], 13899: [13890], 13900: [13891], 13901: [13892], 13902: [13893], 13903: [13894], 13904: [13895], 13905: [13896], 13906: [13897], 13907: [13898], 13908: [13899], 13909: [13900], 13910: [13901], 13911: [13902], 13912: [13903], 13913: [13904], 13914: [13905], 13915: [13906], 13916: [13907], 13917: [13908],
13918: [13909], 13919: [13910], 13920: [13911], 13921: [13912], 13922: [13913], 13923: [13914], 13924: [13915], 13925: [13916], 13926: [13917], 13927: [13918], 13928: [13919], 13929: [13920], 13930: [13921], 13931: [13922], 13932: [13923], 13933: [13924], 13934: [13925], 13935: [13926], 13936: [13927], 13937: [13928], 13938: [13929], 13939: [13930], 13940: [13931], 13941: [13932], 13942: [13933], 13943: [13934], 13944: [13935], 13945: [13936], 13946: [13937], 13947: [13938], 13948: [13939], 13949: [13940], 13950: [13941], 13951: [13942], 13952: [13943], 13953: [13944], 13954: [13945], 13955: [13946], 13956: [13947], 13957: [13948], 13958: [13949], 13959: [13950], 13960: [13951], 13961: [13952], 13962: [13953], 13963: [13954], 13964: [13955], 13965: [13956], 13966: [13957], 13967: [13958], 13968: [13959], 13969: [13960], 13970: [13961], 13971: [13962], 13972: [13963], 13973: [13964], 13974: [13965], 13975: [13966], 13976: [13967], 13977: [13968], 13978: [13969], 13979: [13970], 13980: [13971], 13981: [13972], 13982: [13973], 13983: [13974], 13984: [13975], 13985: [13976], 13986: [13977], 13987: [13978], 13988: [13979], 13989: [13980], 13990: [13981], 13991: [13982],
13992: [13983], 13993: [13984], 13994: [13985], 13995: [13986], 13996: [13987], 13997: [13988], 13998: [13989], 13999: [13990], 14000: [13991], 14001: [13992], 14002: [13993], 14003: [13994], 14004: [13995], 14005: [13996], 14006: [13997], 14007: [13998], 14008: [13999], 14009: [14000], 14010: [14001], 14011: [14002], 14012: [14003], 14013: [14004], 14014: [14005], 14015: [14006], 14016: [14007], 14017: [14008], 14018: [14009], 14019: [14010], 14020: [14011], 14021: [14012], 14022: [14013], 14023: [14014], 14024: [14015], 14025: [14016], 14026: [14017], 14027: [14018], 14028: [14019], 14029: [14020], 14030: [14021], 14031: [14022], 14032: [14023], 14033: [14024], 14034: [14025], 14035: [14026], 14036: [14027], 14037: [14028], 14038: [14029], 14039: [14030], 14040: [14031], 14041: [14032], 14042: [14033], 14043: [14034], 14044: [14035], 14045: [14036], 14046: [14037], 14047: [14038], 14048: [14039], 14049: [14040], 14050: [14041], 14051: [14042], 14052: [14043], 14053: [14044], 14054: [14045], 14055: [14046], 14056: [14047], 14057: [14048], 14058: [14049], 14059: [14050], 14060: [14051], 14061: [14052], 14062: [14053], 14063: [14054], 14064: [14055], 14065: [14056],
14066: [14057], 14067: [14058], 14068: [14059], 14069: [14060], 14070: [14061], 14071: [14062], 14072: [14063], 14073: [14064], 14074: [14065], 14075: [14066], 14076: [14067], 14077: [14068], 14078: [14069], 14079: [14070], 14080: [14071], 14081: [14072], 14082: [14073], 14083: [14074], 14084: [14075], 14085: [14076], 14086: [14077], 14087: [14078], 14088: [14079], 14089: [14080], 14090: [14081], 14091: [14082], 14092: [14083], 14093: [14084], 14094: [14085], 14095: [14086], 14096: [14087], 14097: [14088], 14098: [14089], 14099: [14090], 14100: [14091], 14101: [14092], 14102: [14093], 14103: [14094], 14104: [14095], 14105: [14096], 14106: [14097], 14107: [14098], 14108: [14099], 14109: [14100], 14110: [14101], 14111: [14102], 14112: [14103], 14113: [14104], 14114: [14105], 14115: [14106], 14116: [14107], 14117: [14108], 14118: [14109], 14119: [14110], 14120: [14111], 14121: [14112], 14122: [14113], 14123: [14114], 14124: [14115], 14125: [14116], 14126: [14117], 14127: [14118], 14128: [14119], 14129: [14120], 14130: [14121], 14131: [14122], 14132: [14123], 14133: [14124], 14134: [14125], 14135: [14126], 14136: [14127], 14137: [14128], 14138: [14129], 14139: [14130],
14140: [14131], 14141: [14132], 14142: [14133], 14143: [14134], 14144: [14135], 14145: [14136], 14146: [14137], 14147: [14138], 14148: [14139], 14149: [14140], 14150: [14141], 14151: [14142], 14152: [14143], 14153: [14144], 14154: [14145], 14155: [14146], 14156: [14147], 14157: [14148], 14158: [14149], 14159: [14150], 14160: [14151], 14161: [14152], 14162: [14153], 14163: [14154], 14164: [14155], 14165: [14156], 14166: [14157], 14167: [14158], 14168: [14159], 14169: [14160], 14170: [14161], 14171: [14162], 14172: [14163], 14173: [14164], 14174: [14165], 14175: [14166], 14176: [14167], 14177: [14168], 14178: [14169], 14179: [14170], 14180: [14171], 14181: [14172], 14182: [14173], 14183: [14174], 14184: [14175], 14185: [14176], 14186: [14177], 14187: [14178], 14188: [14179], 14189: [14180], 14190: [14181], 14191: [14182], 14192: [14183], 14193: [14184], 14194: [14185], 14195: [14186], 14196: [14187], 14197: [14188], 14198: [14189], 14199: [14190], 14200: [14191], 14201: [14192], 14202: [14193], 14203: [14194], 14204: [14195], 14205: [14196], 14206: [14197], 14207: [14198], 14208: [14199], 14209: [14200], 14210: [14201], 14211: [14202], 14212: [14203], 14213: [14204],
14214: [14205], 14215: [14206], 14216: [14207], 14217: [14208], 14218: [14209], 14219: [14210], 14220: [14211], 14221: [14212], 14222: [14213], 14223: [14214], 14224: [14215], 14225: [14216], 14226: [14217], 14227: [14218], 14228: [14219], 14229: [14220], 14230: [14221], 14231: [14222], 14232: [14223], 14233: [14224], 14234: [14225], 14235: [14226], 14236: [14227], 14237: [14228], 14238: [14229], 14239: [14230], 14240: [14231], 14241: [14232], 14242: [14233], 14243: [14234], 14244: [14235], 14245: [14236], 14246: [14237], 14247: [14238], 14248: [14239], 14249: [14240], 14250: [14241], 14251: [14242], 14252: [14243], 14253: [14244], 14254: [14245], 14255: [14246], 14256: [14247], 14257: [14248], 14258: [14249], 14259: [14250], 14260: [14251], 14261: [14252], 14262: [14253], 14263: [14254], 14264: [14255], 14265: [14256], 14266: [14257], 14267: [14258], 14268: [14259], 14269: [14260], 14270: [14261], 14271: [14262], 14272: [14263], 14273: [14264], 14274: [14265], 14275: [14266], 14276: [14267], 14277: [14268], 14278: [14269], 14279: [14270], 14280: [14271], 14281: [14272], 14282: [14273], 14283: [14274], 14284: [14275], 14285: [14276], 14286: [14277], 14287: [14278],
14288: [14279], 14289: [14280], 14290: [14281], 14291: [14282], 14292: [14283], 14293: [14284], 14294: [14285], 14295: [14286], 14296: [14287], 14297: [14288], 14298: [14289], 14299: [14290], 14300: [14291], 14301: [14292], 14302: [14293], 14303: [14294], 14304: [14295], 14305: [14296], 14306: [14297], 14307: [14298], 14308: [14299], 14309: [14300], 14310: [14301], 14311: [14302], 14312: [14303], 14313: [14304], 14314: [14305], 14315: [14306], 14316: [14307], 14317: [14308], 14318: [14309], 14319: [14310], 14320: [14311], 14321: [14312], 14322: [14313], 14323: [14314], 14324: [14315], 14325: [14316], 14326: [14317], 14327: [14318], 14328: [14319], 14329: [14320], 14330: [14321], 14331: [14322], 14332: [14323], 14333: [14324], 14334: [14325], 14335: [14326], 14336: [14327], 14337: [14328], 14338: [14329], 14339: [14330], 14340: [14331], 14341: [14332], 14342: [14333], 14343: [14334], 14344: [14335], 14345: [14336], 14346: [14337], 14347: [14338], 14348: [14339], 14349: [14340], 14350: [14341], 14351: [14342], 14352: [14343], 14353: [14344], 14354: [14345], 14355: [14346], 14356: [14347], 14357: [14348], 14358: [14349], 14359: [14350], 14360: [14351], 14361: [14352],
14362: [14353], 14363: [14354], 14364: [14355], 14365: [14356], 14366: [14357], 14367: [14358], 14368: [14359], 14369: [14360], 14370: [14361], 14371: [14362], 14372: [14363], 14373: [14364], 14374: [14365], 14375: [14366], 14376: [14367], 14377: [14368], 14378: [14369], 14379: [14370], 14380: [14371], 14381: [14372], 14382: [14373], 14383: [14374], 14384: [14375], 14385: [14376], 14386: [14377], 14387: [14378], 14388: [14379], 14389: [14380], 14390: [14381], 14391: [14382], 14392: [14383], 14393: [14384], 14394: [14385], 14395: [14386], 14396: [14387], 14397: [14388], 14398: [14389], 14399: [14390], 14400: [14391], 14401: [14392], 14402: [14393], 14403: [14394], 14404: [14395], 14405: [14396], 14406: [14397], 14407: [14398], 14408: [14399], 14409: [14400], 14410: [14401], 14411: [14402], 14412: [14403], 14413: [14404], 14414: [14405], 14415: [14406], 14416: [14407], 14417: [14408], 14418: [14409], 14419: [14410], 14420: [14411], 14421: [14412], 14422: [14413], 14423: [14414], 14424: [14415], 14425: [14416], 14426: [14417], 14427: [14418], 14428: [14419], 14429: [14420], 14430: [14421], 14431: [14422], 14432: [14423], 14433: [14424], 14434: [14425], 14435: [14426],
14436: [14427], 14437: [14428], 14438: [14429], 14439: [14430], 14440: [14431], 14441: [14432], 14442: [14433], 14443: [14434], 14444: [14435], 14445: [14436], 14446: [14437], 14447: [14438], 14448: [14439], 14449: [14440], 14450: [14441], 14451: [14442], 14452: [14443], 14453: [14444], 14454: [14445], 14455: [14446], 14456: [14447], 14457: [14448], 14458: [14449], 14459: [14450], 14460: [14451], 14461: [14452], 14462: [14453], 14463: [14454], 14464: [14455], 14465: [14456], 14466: [14457], 14467: [14458], 14468: [14459], 14469: [14460], 14470: [14461], 14471: [14462], 14472: [14463], 14473: [14464], 14474: [14465], 14475: [14466], 14476: [14467], 14477: [14468], 14478: [14469], 14479: [14470], 14480: [14471], 14481: [14472], 14482: [14473], 14483: [14474], 14484: [14475], 14485: [14476], 14486: [14477], 14487: [14478], 14488: [14479], 14489: [14480], 14490: [14481], 14491: [14482], 14492: [14483], 14493: [14484], 14494: [14485], 14495: [14486], 14496: [14487], 14497: [14488], 14498: [14489], 14499: [14490], 14500: [14491], 14501: [14492], 14502: [14493], 14503: [14494], 14504: [14495], 14505: [14496], 14506: [14497], 14507: [14498], 14508: [14499], 14509: [14500],
14510: [14501], 14511: [14502], 14512: [14503], 14513: [14504], 14514: [14505], 14515: [14506], 14516: [14507], 14517: [14508], 14518: [14509], 14519: [14510], 14520: [14511], 14521: [14512], 14522: [14513], 14523: [14514], 14524: [14515], 14525: [14516], 14526: [14517], 14527: [14518], 14528: [14519], 14529: [14520], 14530: [14521], 14531: [14522], 14532: [14523], 14533: [14524], 14534: [14525], 14535: [14526], 14536: [14527], 14537: [14528], 14538: [14529], 14539: [14530], 14540: [14531], 14541: [14532], 14542: [14533], 14543: [14534], 14544: [14535], 14545: [14536], 14546: [14537], 14547: [14538], 14548: [14539], 14549: [14540], 14550: [14541], 14551: [14542], 14552: [14543], 14553: [14544], 14554: [14545], 14555: [14546], 14556: [14547], 14557: [14548], 14558: [14549], 14559: [14550], 14560: [14551], 14561: [14552], 14562: [14553], 14563: [14554], 14564: [14555], 14565: [14556], 14566: [14557], 14567: [14558], 14568: [14559], 14569: [14560], 14570: [14561], 14571: [14562], 14572: [14563], 14573: [14564], 14574: [14565], 14575: [14566], 14576: [14567], 14577: [14568], 14578: [14569], 14579: [14570], 14580: [14571], 14581: [14572], 14582: [14573], 14583: [14574],
14584: [14575], 14585: [14576], 14586: [14577], 14587: [14578], 14588: [14579], 14589: [14580], 14590: [14581], 14591: [14582], 14592: [14583], 14593: [14584], 14594: [14585], 14595: [14586], 14596: [14587], 14597: [14588], 14598: [14589], 14599: [14590], 14600: [14591], 14601: [14592], 14602: [14593], 14603: [14594], 14604: [14595], 14605: [14596], 14606: [14597], 14607: [14598], 14608: [14599], 14609: [14600], 14610: [14601], 14611: [14602], 14612: [14603], 14613: [14604], 14614: [14605], 14615: [14606], 14616: [14607], 14617: [14608], 14618: [14609], 14619: [14610], 14620: [14611], 14621: [14612], 14622: [14613], 14623: [14614], 14624: [14615], 14625: [14616], 14626: [14617], 14627: [14618], 14628: [14619], 14629: [14620], 14630: [14621], 14631: [14622], 14632: [14623], 14633: [14624], 14634: [14625], 14635: [14626], 14636: [14627], 14637: [14628], 14638: [14629], 14639: [14630], 14640: [14631], 14641: [14632], 14642: [14633], 14643: [14634], 14644: [14635], 14645: [14636], 14646: [14637], 14647: [14638], 14648: [14639], 14649: [14640], 14650: [14641], 14651: [14642], 14652: [14643], 14653: [14644], 14654: [14645], 14655: [14646], 14656: [14647], 14657: [14648],
14658: [14649], 14659: [14650], 14660: [14651], 14661: [14652], 14662: [14653], 14663: [14654], 14664: [14655], 14665: [14656], 14666: [14657], 14667: [14658], 14668: [14659], 14669: [14660], 14670: [14661], 14671: [14662], 14672: [14663], 14673: [14664], 14674: [14665], 14675: [14666], 14676: [14667], 14677: [14668], 14678: [14669], 14679: [14670], 14680: [14671], 14681: [14672], 14682: [14673], 14683: [14674], 14684: [14675], 14685: [14676], 14686: [14677], 14687: [14678], 14688: [14679], 14689: [14680], 14690: [14681], 14691: [14682], 14692: [14683], 14693: [14684], 14694: [14685], 14695: [14686], 14696: [14687], 14697: [14688], 14698: [14689], 14699: [14690], 14700: [14691], 14701: [14692], 14702: [14693], 14703: [14694], 14704: [14695], 14705: [14696], 14706: [14697], 14707: [14698], 14708: [14699], 14709: [14700], 14710: [14701], 14711: [14702], 14712: [14703], 14713: [14704], 14714: [14705], 14715: [14706], 14716: [14707], 14717: [14708], 14718: [14709], 14719: [14710], 14720: [14711], 14721: [14712], 14722: [14713], 14723: [14714], 14724: [14715], 14725: [14716], 14726: [14717], 14727: [14718], 14728: [14719], 14729: [14720], 14730: [14721], 14731: [14722],
14732: [14723], 14733: [14724], 14734: [14725], 14735: [14726], 14736: [14727], 14737: [14728], 14738: [14729], 14739: [14730], 14740: [14731], 14741: [14732], 14742: [14733], 14743: [14734], 14744: [14735], 14745: [14736], 14746: [14737], 14747: [14738], 14748: [14739], 14749: [14740], 14750: [14741], 14751: [14742], 14752: [14743], 14753: [14744], 14754: [14745], 14755: [14746], 14756: [14747], 14757: [14748], 14758: [14749], 14759: [14750], 14760: [14751], 14761: [14752], 14762: [14753], 14763: [14754], 14764: [14755], 14765: [14756], 14766: [14757], 14767: [14758], 14768: [14759], 14769: [14760], 14770: [14761], 14771: [14762], 14772: [14763], 14773: [14764], 14774: [14765], 14775: [14766], 14776: [14767], 14777: [14768], 14778: [14769], 14779: [14770], 14780: [14771], 14781: [14772], 14782: [14773], 14783: [14774], 14784: [14775], 14785: [14776], 14786: [14777], 14787: [14778], 14788: [14779], 14789: [14780], 14790: [14781], 14791: [14782], 14792: [14783], 14793: [14784], 14794: [14785], 14795: [14786], 14796: [14787], 14797: [14788], 14798: [14789], 14799: [14790], 14800: [14791], 14801: [14792], 14802: [14793], 14803: [14794], 14804: [14795], 14805: [14796],
14806: [14797], 14807: [14798], 14808: [14799], 14809: [14800], 14810: [14801], 14811: [14802], 14812: [14803], 14813: [14804], 14814: [14805], 14815: [14806], 14816: [14807], 14817: [14808], 14818: [14809], 14819: [14810], 14820: [14811], 14821: [14812], 14822: [14813], 14823: [14814], 14824: [14815], 14825: [14816], 14826: [14817], 14827: [14818], 14828: [14819], 14829: [14820], 14830: [14821], 14831: [14822], 14832: [14823], 14833: [14824], 14834: [14825], 14835: [14826], 14836: [14827], 14837: [14828], 14838: [14829], 14839: [14830], 14840: [14831], 14841: [14832], 14842: [14833], 14843: [14834], 14844: [14835], 14845: [14836], 14846: [14837], 14847: [14838], 14848: [14839], 14849: [14840], 14850: [14841], 14851: [14842], 14852: [14843], 14853: [14844], 14854: [14845], 14855: [14846], 14856: [14847], 14857: [14848], 14858: [14849], 14859: [14850], 14860: [14851], 14861: [14852], 14862: [14853], 14863: [14854], 14864: [14855], 14865: [14856], 14866: [14857], 14867: [14858], 14868: [14859], 14869: [14860], 14870: [14861], 14871: [14862], 14872: [14863], 14873: [14864], 14874: [14865], 14875: [14866], 14876: [14867], 14877: [14868], 14878: [14869], 14879: [14870],
14880: [14871], 14881: [14872], 14882: [14873], 14883: [14874], 14884: [14875], 14885: [14876], 14886: [14877], 14887: [14878], 14888: [14879], 14889: [14880], 14890: [14881], 14891: [14882], 14892: [14883], 14893: [14884], 14894: [14885], 14895: [14886], 14896: [14887], 14897: [14888], 14898: [14889], 14899: [14890], 14900: [14891], 14901: [14892], 14902: [14893], 14903: [14894], 14904: [14895], 14905: [14896], 14906: [14897], 14907: [14898], 14908: [14899], 14909: [14900], 14910: [14901], 14911: [14902], 14912: [14903], 14913: [14904], 14914: [14905], 14915: [14906], 14916: [14907], 14917: [14908], 14918: [14909], 14919: [14910], 14920: [14911], 14921: [14912], 14922: [14913], 14923: [14914], 14924: [14915], 14925: [14916], 14926: [14917], 14927: [14918], 14928: [14919], 14929: [14920], 14930: [14921], 14931: [14922], 14932: [14923], 14933: [14924], 14934: [14925], 14935: [14926], 14936: [14927], 14937: [14928], 14938: [14929], 14939: [14930], 14940: [14931], 14941: [14932], 14942: [14933], 14943: [14934], 14944: [14935], 14945: [14936], 14946: [14937], 14947: [14938], 14948: [14939], 14949: [14940], 14950: [14941], 14951: [14942], 14952: [14943], 14953: [14944],
14954: [14945], 14955: [14946], 14956: [14947], 14957: [14948], 14958: [14949], 14959: [14950], 14960: [14951], 14961: [14952], 14962: [14953], 14963: [14954], 14964: [14955], 14965: [14956], 14966: [14957], 14967: [14958], 14968: [14959], 14969: [14960], 14970: [14961], 14971: [14962], 14972: [14963], 14973: [14964], 14974: [14965], 14975: [14966], 14976: [14967], 14977: [14968], 14978: [14969], 14979: [14970], 14980: [14971], 14981: [14972], 14982: [14973], 14983: [14974], 14984: [14975], 14985: [14976], 14986: [14977], 14987: [14978], 14988: [14979], 14989: [14980], 14990: [14981], 14991: [14982], 14992: [14983], 14993: [14984], 14994: [14985], 14995: [14986], 14996: [14987], 14997: [14988], 14998: [14989], 14999: [14990], 15000: [14991], 15001: [14992], 15002: [14993], 15003: [14994], 15004: [14995], 15005: [14996], 15006: [14997], 15007: [14998], 15008: [14999], 15009: [15000], 15010: [15001], 15011: [15002], 15012: [15003], 15013: [15004], 15014: [15005], 15015: [15006], 15016: [15007], 15017: [15008], 15018: [15009], 15019: [15010], 15020: [15011], 15021: [15012], 15022: [15013], 15023: [15014], 15024: [15015], 15025: [15016], 15026: [15017], 15027: [15018],
15028: [15019], 15029: [15020], 15030: [15021], 15031: [15022], 15032: [15023], 15033: [15024], 15034: [15025], 15035: [15026], 15036: [15027], 15037: [15028], 15038: [15029], 15039: [15030], 15040: [15031], 15041: [15032], 15042: [15033], 15043: [15034], 15044: [15035], 15045: [15036], 15046: [15037], 15047: [15038], 15048: [15039], 15049: [15040], 15050: [15041], 15051: [15042], 15052: [15043], 15053: [15044], 15054: [15045], 15055: [15046], 15056: [15047], 15057: [15048], 15058: [15049], 15059: [15050], 15060: [15051], 15061: [15052], 15062: [15053], 15063: [15054], 15064: [15055], 15065: [15056], 15066: [15057], 15067: [15058], 15068: [15059], 15069: [15060], 15070: [15061], 15071: [15062], 15072: [15063], 15073: [15064], 15074: [15065], 15075: [15066], 15076: [15067], 15077: [15068], 15078: [15069], 15079: [15070], 15080: [15071], 15081: [15072], 15082: [15073], 15083: [15074], 15084: [15075], 15085: [15076], 15086: [15077], 15087: [15078], 15088: [15079], 15089: [15080], 15090: [15081], 15091: [15082], 15092: [15083], 15093: [15084], 15094: [15085], 15095: [15086], 15096: [15087], 15097: [15088], 15098: [15089], 15099: [15090], 15100: [15091], 15101: [15092],
15102: [15093], 15103: [15094], 15104: [15095], 15105: [15096], 15106: [15097], 15107: [15098], 15108: [15099], 15109: [15100], 15110: [15101], 15111: [15102], 15112: [15103], 15113: [15104], 15114: [15105], 15115: [15106], 15116: [15107], 15117: [15108], 15118: [15109], 15119: [15110], 15120: [15111], 15121: [15112], 15122: [15113], 15123: [15114], 15124: [15115], 15125: [15116], 15126: [15117], 15127: [15118], 15128: [15119], 15129: [15120], 15130: [15121], 15131: [15122], 15132: [15123], 15133: [15124], 15134: [15125], 15135: [15126], 15136: [15127], 15137: [15128], 15138: [15129], 15139: [15130], 15140: [15131], 15141: [15132], 15142: [15133], 15143: [15134], 15144: [15135], 15145: [15136], 15146: [15137], 15147: [15138], 15148: [15139], 15149: [15140], 15150: [15141], 15151: [15142], 15152: [15143], 15153: [15144], 15154: [15145], 15155: [15146], 15156: [15147], 15157: [15148], 15158: [15149], 15159: [15150], 15160: [15151], 15161: [15152], 15162: [15153], 15163: [15154], 15164: [15155], 15165: [15156], 15166: [15157], 15167: [15158], 15168: [15159], 15169: [15160], 15170: [15161], 15171: [15162], 15172: [15163], 15173: [15164], 15174: [15165], 15175: [15166],
15176: [15167], 15177: [15168], 15178: [15169], 15179: [15170], 15180: [15171], 15181: [15172], 15182: [15173], 15183: [15174], 15184: [15175], 15185: [15176], 15186: [15177], 15187: [15178], 15188: [15179], 15189: [15180], 15190: [15181], 15191: [15182], 15192: [15183], 15193: [15184], 15194: [15185], 15195: [15186], 15196: [15187], 15197: [15188], 15198: [15189], 15199: [15190], 15200: [15191], 15201: [15192], 15202: [15193], 15203: [15194], 15204: [15195], 15205: [15196], 15206: [15197], 15207: [15198], 15208: [15199], 15209: [15200], 15210: [15201], 15211: [15202], 15212: [15203], 15213: [15204], 15214: [15205], 15215: [15206], 15216: [15207], 15217: [15208], 15218: [15209], 15219: [15210], 15220: [15211], 15221: [15212], 15222: [15213], 15223: [15214], 15224: [15215], 15225: [15216], 15226: [15217], 15227: [15218], 15228: [15219], 15229: [15220], 15230: [15221], 15231: [15222], 15232: [15223], 15233: [15224], 15234: [15225], 15235: [15226], 15236: [15227], 15237: [15228], 15238: [15229], 15239: [15230], 15240: [15231], 15241: [15232], 15242: [15233], 15243: [15234], 15244: [15235], 15245: [15236], 15246: [15237], 15247: [15238], 15248: [15239], 15249: [15240],
15250: [15241], 15251: [15242], 15252: [15243], 15253: [15244], 15254: [15245], 15255: [15246], 15256: [15247], 15257: [15248], 15258: [15249], 15259: [15250], 15260: [15251], 15261: [15252], 15262: [15253], 15263: [15254], 15264: [15255], 15265: [15256], 15266: [15257], 15267: [15258], 15268: [15259], 15269: [15260], 15270: [15261], 15271: [15262], 15272: [15263], 15273: [15264], 15274: [15265], 15275: [15266], 15276: [15267], 15277: [15268], 15278: [15269], 15279: [15270], 15280: [15271], 15281: [15272], 15282: [15273], 15283: [15274], 15284: [15275], 15285: [15276], 15286: [15277], 15287: [15278], 15288: [15279], 15289: [15280], 15290: [15281], 15291: [15282], 15292: [15283], 15293: [15284], 15294: [15285], 15295: [15286], 15296: [15287], 15297: [15288], 15298: [15289], 15299: [15290], 15300: [15291], 15301: [15292], 15302: [15293], 15303: [15294], 15304: [15295], 15305: [15296], 15306: [15297], 15307: [15298], 15308: [15299], 15309: [15300], 15310: [15301], 15311: [15302], 15312: [15303], 15313: [15304], 15314: [15305], 15315: [15306], 15316: [15307], 15317: [15308], 15318: [15309], 15319: [15310], 15320: [15311], 15321: [15312], 15322: [15313], 15323: [15314],
15324: [15315], 15325: [15316], 15326: [15317], 15327: [15318], 15328: [15319], 15329: [15320], 15330: [15321], 15331: [15322], 15332: [15323], 15333: [15324], 15334: [15325], 15335: [15326], 15336: [15327], 15337: [15328], 15338: [15329], 15339: [15330], 15340: [15331], 15341: [15332], 15342: [15333], 15343: [15334], 15344: [15335], 15345: [15336], 15346: [15337], 15347: [15338], 15348: [15339], 15349: [15340], 15350: [15341], 15351: [15342], 15352: [15343], 15353: [15344], 15354: [15345], 15355: [15346], 15356: [15347], 15357: [15348], 15358: [15349], 15359: [15350], 15360: [15351], 15361: [15352], 15362: [15353], 15363: [15354], 15364: [15355], 15365: [15356], 15366: [15357], 15367: [15358], 15368: [15359], 15369: [15360], 15370: [15361], 15371: [15362], 15372: [15363], 15373: [15364], 15374: [15365], 15375: [15366], 15376: [15367], 15377: [15368], 15378: [15369], 15379: [15370], 15380: [15371], 15381: [15372], 15382: [15373], 15383: [15374], 15384: [15375], 15385: [15376], 15386: [15377], 15387: [15378], 15388: [15379], 15389: [15380], 15390: [15381], 15391: [15382], 15392: [15383], 15393: [15384], 15394: [15385], 15395: [15386], 15396: [15387], 15397: [15388],
15398: [15389], 15399: [15390], 15400: [15391], 15401: [15392], 15402: [15393], 15403: [15394], 15404: [15395], 15405: [15396], 15406: [15397], 15407: [15398], 15408: [15399], 15409: [15400], 15410: [15401], 15411: [15402], 15412: [15403], 15413: [15404], 15414: [15405], 15415: [15406], 15416: [15407], 15417: [15408], 15418: [15409], 15419: [15410], 15420: [15411], 15421: [15412], 15422: [15413], 15423: [15414], 15424: [15415], 15425: [15416], 15426: [15417], 15427: [15418], 15428: [15419], 15429: [15420], 15430: [15421], 15431: [15422], 15432: [15423], 15433: [15424], 15434: [15425], 15435: [15426], 15436: [15427], 15437: [15428], 15438: [15429], 15439: [15430], 15440: [15431], 15441: [15432], 15442: [15433], 15443: [15434], 15444: [15435], 15445: [15436], 15446: [15437], 15447: [15438], 15448: [15439], 15449: [15440], 15450: [15441], 15451: [15442], 15452: [15443], 15453: [15444], 15454: [15445], 15455: [15446], 15456: [15447], 15457: [15448], 15458: [15449], 15459: [15450], 15460: [15451], 15461: [15452], 15462: [15453], 15463: [15454], 15464: [15455], 15465: [15456], 15466: [15457], 15467: [15458], 15468: [15459], 15469: [15460], 15470: [15461], 15471: [15462],
15472: [15463], 15473: [15464], 15474: [15465], 15475: [15466], 15476: [15467], 15477: [15468], 15478: [15469], 15479: [15470], 15480: [15471], 15481: [15472], 15482: [15473], 15483: [15474], 15484: [15475], 15485: [15476], 15486: [15477], 15487: [15478], 15488: [15479], 15489: [15480], 15490: [15481], 15491: [15482], 15492: [15483], 15493: [15484], 15494: [15485], 15495: [15486], 15496: [15487], 15497: [15488], 15498: [15489], 15499: [15490], 15500: [15491], 15501: [15492], 15502: [15493], 15503: [15494], 15504: [15495], 15505: [15496], 15506: [15497], 15507: [15498], 15508: [15499], 15509: [15500], 15510: [15501], 15511: [15502], 15512: [15503], 15513: [15504], 15514: [15505], 15515: [15506], 15516: [15507], 15517: [15508], 15518: [15509], 15519: [15510], 15520: [15511], 15521: [15512], 15522: [15513], 15523: [15514], 15524: [15515], 15525: [15516], 15526: [15517], 15527: [15518], 15528: [15519], 15529: [15520], 15530: [15521], 15531: [15522], 15532: [15523], 15533: [15524], 15534: [15525], 15535: [15526], 15536: [15527], 15537: [15528], 15538: [15529], 15539: [15530], 15540: [15531], 15541: [15532], 15542: [15533], 15543: [15534], 15544: [15535], 15545: [15536],
15546: [15537], 15547: [15538], 15548: [15539], 15549: [15540], 15550: [15541], 15551: [15542], 15552: [15543], 15553: [15544], 15554: [15545], 15555: [15546], 15556: [15547], 15557: [15548], 15558: [15549], 15559: [15550], 15560: [15551], 15561: [15552], 15562: [15553], 15563: [15554], 15564: [15555], 15565: [15556], 15566: [15557], 15567: [15558], 15568: [15559], 15569: [15560], 15570: [15561], 15571: [15562], 15572: [15563], 15573: [15564], 15574: [15565], 15575: [15566], 15576: [15567], 15577: [15568], 15578: [15569], 15579: [15570], 15580: [15571], 15581: [15572], 15582: [15573], 15583: [15574], 15584: [15575], 15585: [15576], 15586: [15577], 15587: [15578], 15588: [15579], 15589: [15580], 15590: [15581], 15591: [15582], 15592: [15583], 15593: [15584], 15594: [15585], 15595: [15586], 15596: [15587], 15597: [15588], 15598: [15589], 15599: [15590], 15600: [15591], 15601: [15592], 15602: [15593], 15603: [15594], 15604: [15595], 15605: [15596], 15606: [15597], 15607: [15598], 15608: [15599], 15609: [15600], 15610: [15601], 15611: [15602], 15612: [15603], 15613: [15604], 15614: [15605], 15615: [15606], 15616: [15607], 15617: [15608], 15618: [15609], 15619: [15610],
15620: [15611], 15621: [15612], 15622: [15613], 15623: [15614], 15624: [15615], 15625: [15616], 15626: [15617], 15627: [15618], 15628: [15619], 15629: [15620], 15630: [15621], 15631: [15622], 15632: [15623], 15633: [15624], 15634: [15625], 15635: [15626], 15636: [15627], 15637: [15628], 15638: [15629], 15639: [15630], 15640: [15631], 15641: [15632], 15642: [15633], 15643: [15634], 15644: [15635], 15645: [15636], 15646: [15637], 15647: [15638], 15648: [15639], 15649: [15640], 15650: [15641], 15651: [15642], 15652: [15643], 15653: [15644], 15654: [15645], 15655: [15646], 15656: [15647], 15657: [15648], 15658: [15649], 15659: [15650], 15660: [15651], 15661: [15652], 15662: [15653], 15663: [15654], 15664: [15655], 15665: [15656], 15666: [15657], 15667: [15658], 15668: [15659], 15669: [15660], 15670: [15661], 15671: [15662], 15672: [15663], 15673: [15664], 15674: [15665], 15675: [15666], 15676: [15667], 15677: [15668], 15678: [15669], 15679: [15670], 15680: [15671], 15681: [15672], 15682: [15673], 15683: [15674], 15684: [15675], 15685: [15676], 15686: [15677], 15687: [15678], 15688: [15679], 15689: [15680], 15690: [15681], 15691: [15682], 15692: [15683], 15693: [15684],
15694: [15685], 15695: [15686], 15696: [15687], 15697: [15688], 15698: [15689], 15699: [15690], 15700: [15691], 15701: [15692], 15702: [15693], 15703: [15694], 15704: [15695], 15705: [15696], 15706: [15697], 15707: [15698], 15708: [15699], 15709: [15700], 15710: [15701], 15711: [15702], 15712: [15703], 15713: [15704], 15714: [15705], 15715: [15706], 15716: [15707], 15717: [15708], 15718: [15709], 15719: [15710], 15720: [15711], 15721: [15712], 15722: [15713], 15723: [15714], 15724: [15715], 15725: [15716], 15726: [15717], 15727: [15718], 15728: [15719], 15729: [15720], 15730: [15721], 15731: [15722], 15732: [15723], 15733: [15724], 15734: [15725], 15735: [15726], 15736: [15727], 15737: [15728], 15738: [15729], 15739: [15730], 15740: [15731], 15741: [15732], 15742: [15733], 15743: [15734], 15744: [15735], 15745: [15736], 15746: [15737], 15747: [15738], 15748: [15739], 15749: [15740], 15750: [15741], 15751: [15742], 15752: [15743], 15753: [15744], 15754: [15745], 15755: [15746], 15756: [15747], 15757: [15748], 15758: [15749], 15759: [15750], 15760: [15751], 15761: [15752], 15762: [15753], 15763: [15754], 15764: [15755], 15765: [15756], 15766: [15757], 15767: [15758],
15768: [15759], 15769: [15760], 15770: [15761], 15771: [15762], 15772: [15763], 15773: [15764], 15774: [15765], 15775: [15766], 15776: [15767], 15777: [15768], 15778: [15769], 15779: [15770], 15780: [15771], 15781: [15772], 15782: [15773], 15783: [15774], 15784: [15775], 15785: [15776], 15786: [15777], 15787: [15778], 15788: [15779], 15789: [15780], 15790: [15781], 15791: [15782], 15792: [15783], 15793: [15784], 15794: [15785], 15795: [15786], 15796: [15787], 15797: [15788], 15798: [15789], 15799: [15790], 15800: [15791], 15801: [15792], 15802: [15793], 15803: [15794], 15804: [15795], 15805: [15796], 15806: [15797], 15807: [15798], 15808: [15799], 15809: [15800], 15810: [15801], 15811: [15802], 15812: [15803], 15813: [15804], 15814: [15805], 15815: [15806], 15816: [15807], 15817: [15808], 15818: [15809], 15819: [15810], 15820: [15811], 15821: [15812], 15822: [15813], 15823: [15814], 15824: [15815], 15825: [15816], 15826: [15817], 15827: [15818], 15828: [15819], 15829: [15820], 15830: [15821], 15831: [15822], 15832: [15823], 15833: [15824], 15834: [15825], 15835: [15826], 15836: [15827], 15837: [15828], 15838: [15829], 15839: [15830], 15840: [15831], 15841: [15832],
15842: [15833], 15843: [15834], 15844: [15835], 15845: [15836], 15846: [15837], 15847: [15838], 15848: [15839], 15849: [15840], 15850: [15841], 15851: [15842], 15852: [15843], 15853: [15844], 15854: [15845], 15855: [15846], 15856: [15847], 15857: [15848], 15858: [15849], 15859: [15850], 15860: [15851], 15861: [15852], 15862: [15853], 15863: [15854], 15864: [15855], 15865: [15856], 15866: [15857], 15867: [15858], 15868: [15859], 15869: [15860], 15870: [15861], 15871: [15862], 15872: [15863], 15873: [15864], 15874: [15865], 15875: [15866], 15876: [15867], 15877: [15868], 15878: [15869], 15879: [15870], 15880: [15871], 15881: [15872], 15882: [15873], 15883: [15874], 15884: [15875], 15885: [15876], 15886: [15877], 15887: [15878], 15888: [15879], 15889: [15880], 15890: [15881], 15891: [15882], 15892: [15883], 15893: [15884], 15894: [15885], 15895: [15886], 15896: [15887], 15897: [15888], 15898: [15889], 15899: [15890], 15900: [15891], 15901: [15892], 15902: [15893], 15903: [15894], 15904: [15895], 15905: [15896], 15906: [15897], 15907: [15898], 15908: [15899], 15909: [15900], 15910: [15901], 15911: [15902], 15912: [15903], 15913: [15904], 15914: [15905], 15915: [15906],
15916: [15907], 15917: [15908], 15918: [15909], 15919: [15910], 15920: [15911], 15921: [15912], 15922: [15913], 15923: [15914], 15924: [15915], 15925: [15916], 15926: [15917], 15927: [15918], 15928: [15919], 15929: [15920], 15930: [15921], 15931: [15922], 15932: [15923], 15933: [15924], 15934: [15925], 15935: [15926], 15936: [15927], 15937: [15928], 15938: [15929], 15939: [15930], 15940: [15931], 15941: [15932], 15942: [15933], 15943: [15934], 15944: [15935], 15945: [15936], 15946: [15937], 15947: [15938], 15948: [15939], 15949: [15940], 15950: [15941], 15951: [15942], 15952: [15943], 15953: [15944], 15954: [15945], 15955: [15946], 15956: [15947], 15957: [15948], 15958: [15949], 15959: [15950], 15960: [15951], 15961: [15952], 15962: [15953], 15963: [15954], 15964: [15955], 15965: [15956], 15966: [15957], 15967: [15958], 15968: [15959], 15969: [15960], 15970: [15961], 15971: [15962], 15972: [15963], 15973: [15964], 15974: [15965], 15975: [15966], 15976: [15967], 15977: [15968], 15978: [15969], 15979: [15970], 15980: [15971], 15981: [15972], 15982: [15973], 15983: [15974], 15984: [15975], 15985: [15976], 15986: [15977], 15987: [15978], 15988: [15979], 15989: [15980],
15990: [15981], 15991: [15982], 15992: [15983], 15993: [15984], 15994: [15985], 15995: [15986], 15996: [15987], 15997: [15988], 15998: [15989], 15999: [15990], 16000: [15991], 16001: [15992], 16002: [15993], 16003: [15994], 16004: [15995], 16005: [15996], 16006: [15997], 16007: [15998], 16008: [15999], 16009: [16000], 16010: [16001], 16011: [16002], 16012: [16003], 16013: [16004], 16014: [16005], 16015: [16006], 16016: [16007], 16017: [16008], 16018: [16009], 16019: [16010], 16020: [16011], 16021: [16012], 16022: [16013], 16023: [16014], 16024: [16015], 16025: [16016], 16026: [16017], 16027: [16018], 16028: [16019], 16029: [16020], 16030: [16021], 16031: [16022], 16032: [16023], 16033: [16024], 16034: [16025], 16035: [16026], 16036: [16027], 16037: [16028], 16038: [16029], 16039: [16030], 16040: [16031], 16041: [16032], 16042: [16033], 16043: [16034], 16044: [16035], 16045: [16036], 16046: [16037], 16047: [16038], 16048: [16039], 16049: [16040], 16050: [16041], 16051: [16042], 16052: [16043], 16053: [16044], 16054: [16045], 16055: [16046], 16056: [16047], 16057: [16048], 16058: [16049], 16059: [16050], 16060: [16051], 16061: [16052], 16062: [16053], 16063: [16054],
16064: [16055], 16065: [16056], 16066: [16057], 16067: [16058], 16068: [16059], 16069: [16060], 16070: [16061], 16071: [16062], 16072: [16063], 16073: [16064], 16074: [16065], 16075: [16066], 16076: [16067], 16077: [16068], 16078: [16069], 16079: [16070], 16080: [16071], 16081: [16072], 16082: [16073], 16083: [16074], 16084: [16075], 16085: [16076], 16086: [16077], 16087: [16078], 16088: [16079], 16089: [16080], 16090: [16081], 16091: [16082], 16092: [16083], 16093: [16084], 16094: [16085], 16095: [16086], 16096: [16087], 16097: [16088], 16098: [16089], 16099: [16090], 16100: [16091], 16101: [16092], 16102: [16093], 16103: [16094], 16104: [16095], 16105: [16096], 16106: [16097], 16107: [16098], 16108: [16099], 16109: [16100], 16110: [16101], 16111: [16102], 16112: [16103], 16113: [16104], 16114: [16105], 16115: [16106], 16116: [16107], 16117: [16108], 16118: [16109], 16119: [16110], 16120: [16111], 16121: [16112], 16122: [16113], 16123: [16114], 16124: [16115], 16125: [16116], 16126: [16117], 16127: [16118], 16128: [16119], 16129: [16120], 16130: [16121], 16131: [16122], 16132: [16123], 16133: [16124], 16134: [16125], 16135: [16126], 16136: [16127], 16137: [16128],
16138: [16129], 16139: [16130], 16140: [16131], 16141: [16132], 16142: [16133], 16143: [16134], 16144: [16135], 16145: [16136], 16146: [16137], 16147: [16138], 16148: [16139], 16149: [16140], 16150: [16141], 16151: [16142], 16152: [16143], 16153: [16144], 16154: [16145], 16155: [16146], 16156: [16147], 16157: [16148], 16158: [16149], 16159: [16150], 16160: [16151], 16161: [16152], 16162: [16153], 16163: [16154], 16164: [16155], 16165: [16156], 16166: [16157], 16167: [16158], 16168: [16159], 16169: [16160], 16170: [16161], 16171: [16162], 16172: [16163], 16173: [16164], 16174: [16165], 16175: [16166], 16176: [16167], 16177: [16168], 16178: [16169], 16179: [16170], 16180: [16171], 16181: [16172], 16182: [16173], 16183: [16174], 16184: [16175], 16185: [16176], 16186: [16177], 16187: [16178], 16188: [16179], 16189: [16180], 16190: [16181], 16191: [16182], 16192: [16183], 16193: [16184], 16194: [16185], 16195: [16186], 16196: [16187], 16197: [16188], 16198: [16189], 16199: [16190], 16200: [16191], 16201: [16192], 16202: [16193], 16203: [16194], 16204: [16195], 16205: [16196], 16206: [16197], 16207: [16198], 16208: [16199], 16209: [16200], 16210: [16201], 16211: [16202],
16212: [16203], 16213: [16204], 16214: [16205], 16215: [16206], 16216: [16207], 16217: [16208], 16218: [16209], 16219: [16210], 16220: [16211], 16221: [16212], 16222: [16213], 16223: [16214], 16224: [16215], 16225: [16216], 16226: [16217], 16227: [16218], 16228: [16219], 16229: [16220], 16230: [16221], 16231: [16222], 16232: [16223], 16233: [16224], 16234: [16225], 16235: [16226], 16236: [16227], 16237: [16228], 16238: [16229], 16239: [16230], 16240: [16231], 16241: [16232], 16242: [16233], 16243: [16234], 16244: [16235], 16245: [16236], 16246: [16237], 16247: [16238], 16248: [16239], 16249: [16240], 16250: [16241], 16251: [16242], 16252: [16243], 16253: [16244], 16254: [16245], 16255: [16246], 16256: [16247], 16257: [16248], 16258: [16249], 16259: [16250], 16260: [16251], 16261: [16252], 16262: [16253], 16263: [16254], 16264: [16255], 16265: [16256], 16266: [16257], 16267: [16258], 16268: [16259], 16269: [16260], 16270: [16261], 16271: [16262], 16272: [16263], 16273: [16264], 16274: [16265], 16275: [16266], 16276: [16267], 16277: [16268], 16278: [16269], 16279: [16270], 16280: [16271], 16281: [16272], 16282: [16273], 16283: [16274], 16284: [16275], 16285: [16276],
16286: [16277], 16287: [16278], 16288: [16279], 16289: [16280], 16290: [16281], 16291: [16282], 16292: [16283], 16293: [16284], 16294: [16285], 16295: [16286], 16296: [16287], 16297: [16288], 16298: [16289], 16299: [16290], 16300: [16291], 16301: [16292], 16302: [16293], 16303: [16294], 16304: [16295], 16305: [16296], 16306: [16297], 16307: [16298], 16308: [16299], 16309: [16300], 16310: [16301], 16311: [16302], 16312: [16303], 16313: [16304], 16314: [16305], 16315: [16306], 16316: [16307], 16317: [16308], 16318: [16309], 16319: [16310], 16320: [16311], 16321: [16312], 16322: [16313], 16323: [16314], 16324: [16315], 16325: [16316], 16326: [16317], 16327: [16318], 16328: [16319], 16329: [16320], 16330: [16321], 16331: [16322], 16332: [16323], 16333: [16324], 16334: [16325], 16335: [16326], 16336: [16327], 16337: [16328], 16338: [16329], 16339: [16330], 16340: [16331], 16341: [16332], 16342: [16333], 16343: [16334], 16344: [16335], 16345: [16336], 16346: [16337], 16347: [16338], 16348: [16339], 16349: [16340], 16350: [16341], 16351: [16342], 16352: [16343], 16353: [16344], 16354: [16345], 16355: [16346], 16356: [16347], 16357: [16348], 16358: [16349], 16359: [16350],
16360: [16351], 16361: [16352], 16362: [16353], 16363: [16354], 16364: [16355], 16365: [16356], 16366: [16357], 16367: [16358], 16368: [16359], 16369: [16360], 16370: [16361], 16371: [16362], 16372: [16363], 16373: [16364], 16374: [16365], 16375: [16366], 16376: [16367], 16377: [16368], 16378: [16369], 16379: [16370], 16380: [16371], 16381: [16372], 16382: [16373], 16383: [16374], 16384: [16375], 16385: [16376], 16386: [16377], 16387: [16378], 16388: [16379], 16389: [16380], 16390: [16381], 16391: [16382], 16392: [16383], 16393: [16384], 16394: [16385], 16395: [16386], 16396: [16387], 16397: [16388], 16398: [16389], 16399: [16390], 16400: [16391], 16401: [16392], 16402: [16393], 16403: [16394], 16404: [16395], 16405: [16396], 16406: [16397], 16407: [16398], 16408: [16399], 16409: [16400], 16410: [16401], 16411: [16402], 16412: [16403], 16413: [16404], 16414: [16405], 16415: [16406], 16416: [16407], 16417: [16408], 16418: [16409], 16419: [16410], 16420: [16411], 16421: [16412], 16422: [16413], 16423: [16414], 16424: [16415], 16425: [16416], 16426: [16417], 16427: [16418], 16428: [16419], 16429: [16420], 16430: [16421], 16431: [16422], 16432: [16423], 16433: [16424],
16434: [16425], 16435: [16426], 16436: [16427], 16437: [16428], 16438: [16429], 16439: [16430], 16440: [16431], 16441: [16432], 16442: [16433], 16443: [16434], 16444: [16435], 16445: [16436], 16446: [16437], 16447: [16438], 16448: [16439], 16449: [16440], 16450: [16441], 16451: [16442], 16452: [16443], 16453: [16444], 16454: [16445], 16455: [16446], 16456: [16447], 16457: [16448], 16458: [16449], 16459: [16450], 16460: [16451], 16461: [16452], 16462: [16453], 16463: [16454], 16464: [16455], 16465: [16456], 16466: [16457], 16467: [16458], 16468: [16459], 16469: [16460], 16470: [16461], 16471: [16462], 16472: [16463], 16473: [16464], 16474: [16465], 16475: [16466], 16476: [16467], 16477: [16468], 16478: [16469], 16479: [16470], 16480: [16471], 16481: [16472], 16482: [16473], 16483: [16474], 16484: [16475], 16485: [16476], 16486: [16477], 16487: [16478], 16488: [16479], 16489: [16480], 16490: [16481], 16491: [16482], 16492: [16483], 16493: [16484], 16494: [16485], 16495: [16486], 16496: [16487], 16497: [16488], 16498: [16489], 16499: [16490], 16500: [16491], 16501: [16492], 16502: [16493], 16503: [16494], 16504: [16495], 16505: [16496], 16506: [16497], 16507: [16498],
16508: [16499], 16509: [16500], 16510: [16501], 16511: [16502], 16512: [16503], 16513: [16504], 16514: [16505], 16515: [16506], 16516: [16507], 16517: [16508], 16518: [16509], 16519: [16510], 16520: [16511], 16521: [16512], 16522: [16513], 16523: [16514], 16524: [16515], 16525: [16516], 16526: [16517], 16527: [16518], 16528: [16519], 16529: [16520], 16530: [16521], 16531: [16522], 16532: [16523], 16533: [16524], 16534: [16525], 16535: [16526], 16536: [16527], 16537: [16528], 16538: [16529], 16539: [16530], 16540: [16531], 16541: [16532], 16542: [16533], 16543: [16534], 16544: [16535], 16545: [16536], 16546: [16537], 16547: [16538], 16548: [16539], 16549: [16540], 16550: [16541], 16551: [16542], 16552: [16543], 16553: [16544], 16554: [16545], 16555: [16546], 16556: [16547], 16557: [16548], 16558: [16549], 16559: [16550], 16560: [16551], 16561: [16552], 16562: [16553], 16563: [16554], 16564: [16555], 16565: [16556], 16566: [16557], 16567: [16558], 16568: [16559], 16569: [16560], 16570: [16561], 16571: [16562], 16572: [16563], 16573: [16564], 16574: [16565], 16575: [16566], 16576: [16567], 16577: [16568], 16578: [16569], 16579: [16570], 16580: [16571], 16581: [16572],
16582: [16573], 16583: [16574], 16584: [16575], 16585: [16576], 16586: [16577], 16587: [16578], 16588: [16579], 16589: [16580], 16590: [16581], 16591: [16582], 16592: [16583], 16593: [16584], 16594: [16585], 16595: [16586], 16596: [16587], 16597: [16588], 16598: [16589], 16599: [16590], 16600: [16591], 16601: [16592], 16602: [16593], 16603: [16594], 16604: [16595], 16605: [16596], 16606: [16597], 16607: [16598], 16608: [16599], 16609: [16600], 16610: [16601], 16611: [16602], 16612: [16603], 16613: [16604], 16614: [16605], 16615: [16606], 16616: [16607], 16617: [16608], 16618: [16609], 16619: [16610], 16620: [16611], 16621: [16612], 16622: [16613], 16623: [16614], 16624: [16615], 16625: [16616], 16626: [16617], 16627: [16618], 16628: [16619], 16629: [16620], 16630: [16621], 16631: [16622], 16632: [16623], 16633: [16624], 16634: [16625], 16635: [16626], 16636: [16627], 16637: [16628], 16638: [16629], 16639: [16630], 16640: [16631], 16641: [16632], 16642: [16633], 16643: [16634], 16644: [16635], 16645: [16636], 16646: [16637], 16647: [16638], 16648: [16639], 16649: [16640], 16650: [16641], 16651: [16642], 16652: [16643], 16653: [16644], 16654: [16645], 16655: [16646],
16656: [16647], 16657: [16648], 16658: [16649], 16659: [16650], 16660: [16651], 16661: [16652], 16662: [16653], 16663: [16654], 16664: [16655], 16665: [16656], 16666: [16657], 16667: [16658], 16668: [16659], 16669: [16660], 16670: [16661], 16671: [16662], 16672: [16663], 16673: [16664], 16674: [16665], 16675: [16666], 16676: [16667], 16677: [16668], 16678: [16669], 16679: [16670], 16680: [16671], 16681: [16672], 16682: [16673], 16683: [16674], 16684: [16675], 16685: [16676], 16686: [16677], 16687: [16678], 16688: [16679], 16689: [16680], 16690: [16681], 16691: [16682], 16692: [16683], 16693: [16684], 16694: [16685], 16695: [16686], 16696: [16687], 16697: [16688], 16698: [16689], 16699: [16690], 16700: [16691], 16701: [16692], 16702: [16693], 16703: [16694], 16704: [16695], 16705: [16696], 16706: [16697], 16707: [16698], 16708: [16699], 16709: [16700], 16710: [16701], 16711: [16702], 16712: [16703], 16713: [16704], 16714: [16705], 16715: [16706], 16716: [16707], 16717: [16708], 16718: [16709], 16719: [16710], 16720: [16711], 16721: [16712], 16722: [16713], 16723: [16714], 16724: [16715], 16725: [16716], 16726: [16717], 16727: [16718], 16728: [16719], 16729: [16720],
16730: [16721], 16731: [16722], 16732: [16723], 16733: [16724], 16734: [16725], 16735: [16726], 16736: [16727], 16737: [16728], 16738: [16729], 16739: [16730], 16740: [16731], 16741: [16732], 16742: [16733], 16743: [16734], 16744: [16735], 16745: [16736], 16746: [16737], 16747: [16738], 16748: [16739], 16749: [16740], 16750: [16741], 16751: [16742], 16752: [16743], 16753: [16744], 16754: [16745], 16755: [16746], 16756: [16747], 16757: [16748], 16758: [16749], 16759: [16750], 16760: [16751], 16761: [16752], 16762: [16753], 16763: [16754], 16764: [16755], 16765: [16756], 16766: [16757], 16767: [16758], 16768: [16759], 16769: [16760], 16770: [16761], 16771: [16762], 16772: [16763], 16773: [16764], 16774: [16765], 16775: [16766], 16776: [16767], 16777: [16768], 16778: [16769], 16779: [16770], 16780: [16771], 16781: [16772], 16782: [16773], 16783: [16774], 16784: [16775], 16785: [16776], 16786: [16777], 16787: [16778], 16788: [16779], 16789: [16780], 16790: [16781], 16791: [16782], 16792: [16783], 16793: [16784], 16794: [16785], 16795: [16786], 16796: [16787], 16797: [16788], 16798: [16789], 16799: [16790], 16800: [16791], 16801: [16792], 16802: [16793], 16803: [16794],
16804: [16795], 16805: [16796], 16806: [16797], 16807: [16798], 16808: [16799], 16809: [16800], 16810: [16801], 16811: [16802], 16812: [16803], 16813: [16804], 16814: [16805], 16815: [16806], 16816: [16807], 16817: [16808], 16818: [16809], 16819: [16810], 16820: [16811], 16821: [16812], 16822: [16813], 16823: [16814], 16824: [16815], 16825: [16816], 16826: [16817], 16827: [16818], 16828: [16819], 16829: [16820], 16830: [16821], 16831: [16822], 16832: [16823], 16833: [16824], 16834: [16825], 16835: [16826], 16836: [16827], 16837: [16828], 16838: [16829], 16839: [16830], 16840: [16831], 16841: [16832], 16842: [16833], 16843: [16834], 16844: [16835], 16845: [16836], 16846: [16837], 16847: [16838], 16848: [16839], 16849: [16840], 16850: [16841], 16851: [16842], 16852: [16843], 16853: [16844], 16854: [16845], 16855: [16846], 16856: [16847], 16857: [16848], 16858: [16849], 16859: [16850], 16860: [16851], 16861: [16852], 16862: [16853], 16863: [16854], 16864: [16855], 16865: [16856], 16866: [16857], 16867: [16858], 16868: [16859], 16869: [16860], 16870: [16861], 16871: [16862], 16872: [16863], 16873: [16864], 16874: [16865], 16875: [16866], 16876: [16867], 16877: [16868],
16878: [16869], 16879: [16870], 16880: [16871], 16881: [16872], 16882: [16873], 16883: [16874], 16884: [16875], 16885: [16876], 16886: [16877], 16887: [16878], 16888: [16879], 16889: [16880], 16890: [16881], 16891: [16882], 16892: [16883], 16893: [16884], 16894: [16885], 16895: [16886], 16896: [16887], 16897: [16888], 16898: [16889], 16899: [16890], 16900: [16891], 16901: [16892], 16902: [16893], 16903: [16894], 16904: [16895], 16905: [16896], 16906: [16897], 16907: [16898], 16908: [16899], 16909: [16900], 16910: [16901], 16911: [16902], 16912: [16903], 16913: [16904], 16914: [16905], 16915: [16906], 16916: [16907], 16917: [16908], 16918: [16909], 16919: [16910], 16920: [16911], 16921: [16912], 16922: [16913], 16923: [16914], 16924: [16915], 16925: [16916], 16926: [16917], 16927: [16918], 16928: [16919], 16929: [16920], 16930: [16921], 16931: [16922], 16932: [16923], 16933: [16924], 16934: [16925], 16935: [16926], 16936: [16927], 16937: [16928], 16938: [16929], 16939: [16930], 16940: [16931], 16941: [16932], 16942: [16933], 16943: [16934], 16944: [16935], 16945: [16936], 16946: [16937], 16947: [16938], 16948: [16939], 16949: [16940], 16950: [16941], 16951: [16942],
16952: [16943], 16953: [16944], 16954: [16945], 16955: [16946], 16956: [16947], 16957: [16948], 16958: [16949], 16959: [16950], 16960: [16951], 16961: [16952], 16962: [16953], 16963: [16954], 16964: [16955], 16965: [16956], 16966: [16957], 16967: [16958], 16968: [16959], 16969: [16960], 16970: [16961], 16971: [16962], 16972: [16963], 16973: [16964], 16974: [16965], 16975: [16966], 16976: [16967], 16977: [16968], 16978: [16969], 16979: [16970], 16980: [16971], 16981: [16972], 16982: [16973], 16983: [16974], 16984: [16975], 16985: [16976], 16986: [16977], 16987: [16978], 16988: [16979], 16989: [16980], 16990: [16981], 16991: [16982], 16992: [16983], 16993: [16984], 16994: [16985], 16995: [16986], 16996: [16987], 16997: [16988], 16998: [16989], 16999: [16990], 17000: [16991], 17001: [16992], 17002: [16993], 17003: [16994], 17004: [16995], 17005: [16996], 17006: [16997], 17007: [16998], 17008: [16999], 17009: [17000], 17010: [17001], 17011: [17002], 17012: [17003], 17013: [17004], 17014: [17005], 17015: [17006], 17016: [17007], 17017: [17008], 17018: [17009], 17019: [17010], 17020: [17011], 17021: [17012], 17022: [17013], 17023: [17014], 17024: [17015], 17025: [17016],
17026: [17017], 17027: [17018], 17028: [17019], 17029: [17020], 17030: [17021], 17031: [17022], 17032: [17023], 17033: [17024], 17034: [17025], 17035: [17026], 17036: [17027], 17037: [17028], 17038: [17029], 17039: [17030], 17040: [17031], 17041: [17032], 17042: [17033], 17043: [17034], 17044: [17035], 17045: [17036], 17046: [17037], 17047: [17038], 17048: [17039], 17049: [17040], 17050: [17041], 17051: [17042], 17052: [17043], 17053: [17044], 17054: [17045], 17055: [17046], 17056: [17047], 17057: [17048], 17058: [17049], 17059: [17050], 17060: [17051], 17061: [17052], 17062: [17053], 17063: [17054], 17064: [17055], 17065: [17056], 17066: [17057], 17067: [17058], 17068: [17059], 17069: [17060], 17070: [17061], 17071: [17062], 17072: [17063], 17073: [17064], 17074: [17065], 17075: [17066], 17076: [17067], 17077: [17068], 17078: [17069], 17079: [17070], 17080: [17071], 17081: [17072], 17082: [17073], 17083: [17074], 17084: [17075], 17085: [17076], 17086: [17077], 17087: [17078], 17088: [17079], 17089: [17080], 17090: [17081], 17091: [17082], 17092: [17083], 17093: [17084], 17094: [17085], 17095: [17086], 17096: [17087], 17097: [17088], 17098: [17089], 17099: [17090],
17100: [17091], 17101: [17092], 17102: [17093], 17103: [17094], 17104: [17095], 17105: [17096], 17106: [17097], 17107: [17098], 17108: [17099], 17109: [17100], 17110: [17101], 17111: [17102], 17112: [17103], 17113: [17104], 17114: [17105], 17115: [17106], 17116: [17107], 17117: [17108], 17118: [17109], 17119: [17110], 17120: [17111], 17121: [17112], 17122: [17113], 17123: [17114], 17124: [17115], 17125: [17116], 17126: [17117], 17127: [17118], 17128: [17119], 17129: [17120], 17130: [17121], 17131: [17122], 17132: [17123], 17133: [17124], 17134: [17125], 17135: [17126], 17136: [17127], 17137: [17128], 17138: [17129], 17139: [17130], 17140: [17131], 17141: [17132], 17142: [17133], 17143: [17134], 17144: [17135], 17145: [17136], 17146: [17137], 17147: [17138], 17148: [17139], 17149: [17140], 17150: [17141], 17151: [17142], 17152: [17143], 17153: [17144], 17154: [17145], 17155: [17146], 17156: [17147], 17157: [17148], 17158: [17149], 17159: [17150], 17160: [17151], 17161: [17152], 17162: [17153], 17163: [17154], 17164: [17155], 17165: [17156], 17166: [17157], 17167: [17158], 17168: [17159], 17169: [17160], 17170: [17161], 17171: [17162], 17172: [17163], 17173: [17164],
17174: [17165], 17175: [17166], 17176: [17167], 17177: [17168], 17178: [17169], 17179: [17170], 17180: [17171], 17181: [17172], 17182: [17173], 17183: [17174], 17184: [17175], 17185: [17176], 17186: [17177], 17187: [17178], 17188: [17179], 17189: [17180], 17190: [17181], 17191: [17182], 17192: [17183], 17193: [17184], 17194: [17185], 17195: [17186], 17196: [17187], 17197: [17188], 17198: [17189], 17199: [17190], 17200: [17191], 17201: [17192], 17202: [17193], 17203: [17194], 17204: [17195], 17205: [17196], 17206: [17197], 17207: [17198], 17208: [17199], 17209: [17200], 17210: [17201], 17211: [17202], 17212: [17203], 17213: [17204], 17214: [17205], 17215: [17206], 17216: [17207], 17217: [17208], 17218: [17209], 17219: [17210], 17220: [17211], 17221: [17212], 17222: [17213], 17223: [17214], 17224: [17215], 17225: [17216], 17226: [17217], 17227: [17218], 17228: [17219], 17229: [17220], 17230: [17221], 17231: [17222], 17232: [17223], 17233: [17224], 17234: [17225], 17235: [17226], 17236: [17227], 17237: [17228], 17238: [17229], 17239: [17230], 17240: [17231], 17241: [17232], 17242: [17233], 17243: [17234], 17244: [17235], 17245: [17236], 17246: [17237], 17247: [17238],
17248: [17239], 17249: [17240], 17250: [17241], 17251: [17242], 17252: [17243], 17253: [17244], 17254: [17245], 17255: [17246], 17256: [17247], 17257: [17248], 17258: [17249], 17259: [17250], 17260: [17251], 17261: [17252], 17262: [17253], 17263: [17254], 17264: [17255], 17265: [17256], 17266: [17257], 17267: [17258], 17268: [17259], 17269: [17260], 17270: [17261], 17271: [17262], 17272: [17263], 17273: [17264], 17274: [17265], 17275: [17266], 17276: [17267], 17277: [17268], 17278: [17269], 17279: [17270], 17280: [17271], 17281: [17272], 17282: [17273], 17283: [17274], 17284: [17275], 17285: [17276], 17286: [17277], 17287: [17278], 17288: [17279], 17289: [17280], 17290: [17281], 17291: [17282], 17292: [17283], 17293: [17284], 17294: [17285], 17295: [17286], 17296: [17287], 17297: [17288], 17298: [17289], 17299: [17290], 17300: [17291], 17301: [17292], 17302: [17293], 17303: [17294], 17304: [17295], 17305: [17296], 17306: [17297], 17307: [17298], 17308: [17299], 17309: [17300], 17310: [17301], 17311: [17302], 17312: [17303], 17313: [17304], 17314: [17305], 17315: [17306], 17316: [17307], 17317: [17308], 17318: [17309], 17319: [17310], 17320: [17311], 17321: [17312],
17322: [17313], 17323: [17314], 17324: [17315], 17325: [17316], 17326: [17317], 17327: [17318], 17328: [17319], 17329: [17320], 17330: [17321], 17331: [17322], 17332: [17323], 17333: [17324], 17334: [17325], 17335: [17326], 17336: [17327], 17337: [17328], 17338: [17329], 17339: [17330], 17340: [17331], 17341: [17332], 17342: [17333], 17343: [17334], 17344: [17335], 17345: [17336], 17346: [17337], 17347: [17338], 17348: [17339], 17349: [17340], 17350: [17341], 17351: [17342], 17352: [17343], 17353: [17344], 17354: [17345], 17355: [17346], 17356: [17347], 17357: [17348], 17358: [17349], 17359: [17350], 17360: [17351], 17361: [17352], 17362: [17353], 17363: [17354], 17364: [17355], 17365: [17356], 17366: [17357], 17367: [17358], 17368: [17359], 17369: [17360], 17370: [17361], 17371: [17362], 17372: [17363], 17373: [17364], 17374: [17365], 17375: [17366], 17376: [17367], 17377: [17368], 17378: [17369], 17379: [17370], 17380: [17371], 17381: [17372], 17382: [17373], 17383: [17374], 17384: [17375], 17385: [17376], 17386: [17377], 17387: [17378], 17388: [17379], 17389: [17380], 17390: [17381], 17391: [17382], 17392: [17383], 17393: [17384], 17394: [17385], 17395: [17386],
17396: [17387], 17397: [17388], 17398: [17389], 17399: [17390], 17400: [17391], 17401: [17392], 17402: [17393], 17403: [17394], 17404: [17395], 17405: [17396], 17406: [17397], 17407: [17398], 17408: [17399], 17409: [17400], 17410: [17401], 17411: [17402], 17412: [17403], 17413: [17404], 17414: [17405], 17415: [17406], 17416: [17407], 17417: [17408], 17418: [17409], 17419: [17410], 17420: [17411], 17421: [17412], 17422: [17413], 17423: [17414], 17424: [17415], 17425: [17416], 17426: [17417], 17427: [17418], 17428: [17419], 17429: [17420], 17430: [17421], 17431: [17422], 17432: [17423], 17433: [17424], 17434: [17425], 17435: [17426], 17436: [17427], 17437: [17428], 17438: [17429], 17439: [17430], 17440: [17431], 17441: [17432], 17442: [17433], 17443: [17434], 17444: [17435], 17445: [17436], 17446: [17437], 17447: [17438], 17448: [17439], 17449: [17440], 17450: [17441], 17451: [17442], 17452: [17443], 17453: [17444], 17454: [17445], 17455: [17446], 17456: [17447], 17457: [17448], 17458: [17449], 17459: [17450], 17460: [17451], 17461: [17452], 17462: [17453], 17463: [17454], 17464: [17455], 17465: [17456], 17466: [17457], 17467: [17458], 17468: [17459], 17469: [17460],
17470: [17461], 17471: [17462], 17472: [17463], 17473: [17464], 17474: [17465], 17475: [17466], 17476: [17467], 17477: [17468], 17478: [17469], 17479: [17470], 17480: [17471], 17481: [17472], 17482: [17473], 17483: [17474], 17484: [17475], 17485: [17476], 17486: [17477], 17487: [17478], 17488: [17479], 17489: [17480], 17490: [17481], 17491: [17482], 17492: [17483], 17493: [17484], 17494: [17485], 17495: [17486], 17496: [17487], 17497: [17488], 17498: [17489], 17499: [17490], 17500: [17491], 17501: [17492], 17502: [17493], 17503: [17494], 17504: [17495], 17505: [17496], 17506: [17497], 17507: [17498], 17508: [17499], 17509: [17500], 17510: [17501], 17511: [17502], 17512: [17503], 17513: [17504], 17514: [17505], 17515: [17506], 17516: [17507], 17517: [17508], 17518: [17509], 17519: [17510], 17520: [17511], 17521: [17512], 17522: [17513], 17523: [17514], 17524: [17515], 17525: [17516], 17526: [17517], 17527: [17518], 17528: [17519], 17529: [17520], 17530: [17521], 17531: [17522], 17532: [17523], 17533: [17524], 17534: [17525], 17535: [17526], 17536: [17527], 17537: [17528], 17538: [17529], 17539: [17530], 17540: [17531], 17541: [17532], 17542: [17533], 17543: [17534],
17544: [17535], 17545: [17536], 17546: [17537], 17547: [17538], 17548: [17539], 17549: [17540], 17550: [17541], 17551: [17542], 17552: [17543], 17553: [17544], 17554: [17545], 17555: [17546], 17556: [17547], 17557: [17548], 17558: [17549], 17559: [17550], 17560: [17551], 17561: [17552], 17562: [17553], 17563: [17554], 17564: [17555], 17565: [17556], 17566: [17557], 17567: [17558], 17568: [17559], 17569: [17560], 17570: [17561], 17571: [17562], 17572: [17563], 17573: [17564], 17574: [17565], 17575: [17566], 17576: [17567], 17577: [17568], 17578: [17569], 17579: [17570], 17580: [17571], 17581: [17572], 17582: [17573], 17583: [17574], 17584: [17575], 17585: [17576], 17586: [17577], 17587: [17578], 17588: [17579], 17589: [17580], 17590: [17581], 17591: [17582], 17592: [17583], 17593: [17584], 17594: [17585], 17595: [17586], 17596: [17587], 17597: [17588], 17598: [17589], 17599: [17590], 17600: [17591], 17601: [17592], 17602: [17593], 17603: [17594], 17604: [17595], 17605: [17596], 17606: [17597], 17607: [17598], 17608: [17599], 17609: [17600], 17610: [17601], 17611: [17602], 17612: [17603], 17613: [17604], 17614: [17605], 17615: [17606], 17616: [17607], 17617: [17608],
17618: [17609], 17619: [17610], 17620: [17611], 17621: [17612], 17622: [17613], 17623: [17614], 17624: [17615], 17625: [17616], 17626: [17617], 17627: [17618], 17628: [17619], 17629: [17620], 17630: [17621], 17631: [17622], 17632: [17623], 17633: [17624], 17634: [17625], 17635: [17626], 17636: [17627], 17637: [17628], 17638: [17629], 17639: [17630], 17640: [17631], 17641: [17632], 17642: [17633], 17643: [17634], 17644: [17635], 17645: [17636], 17646: [17637], 17647: [17638], 17648: [17639], 17649: [17640], 17650: [17641], 17651: [17642], 17652: [17643], 17653: [17644], 17654: [17645], 17655: [17646], 17656: [17647], 17657: [17648], 17658: [17649], 17659: [17650], 17660: [17651], 17661: [17652], 17662: [17653], 17663: [17654], 17664: [17655], 17665: [17656], 17666: [17657], 17667: [17658], 17668: [17659], 17669: [17660], 17670: [17661], 17671: [17662], 17672: [17663], 17673: [17664], 17674: [17665], 17675: [17666], 17676: [17667], 17677: [17668], 17678: [17669], 17679: [17670], 17680: [17671], 17681: [17672], 17682: [17673], 17683: [17674], 17684: [17675], 17685: [17676], 17686: [17677], 17687: [17678], 17688: [17679], 17689: [17680], 17690: [17681], 17691: [17682],
17692: [17683], 17693: [17684], 17694: [17685], 17695: [17686], 17696: [17687], 17697: [17688], 17698: [17689], 17699: [17690], 17700: [17691], 17701: [17692], 17702: [17693], 17703: [17694], 17704: [17695], 17705: [17696], 17706: [17697], 17707: [17698], 17708: [17699], 17709: [17700], 17710: [17701], 17711: [17702], 17712: [17703], 17713: [17704], 17714: [17705], 17715: [17706], 17716: [17707], 17717: [17708], 17718: [17709], 17719: [17710], 17720: [17711], 17721: [17712], 17722: [17713], 17723: [17714], 17724: [17715], 17725: [17716], 17726: [17717], 17727: [17718], 17728: [17719], 17729: [17720], 17730: [17721], 17731: [17722], 17732: [17723], 17733: [17724], 17734: [17725], 17735: [17726], 17736: [17727], 17737: [17728], 17738: [17729], 17739: [17730], 17740: [17731], 17741: [17732], 17742: [17733], 17743: [17734], 17744: [17735], 17745: [17736], 17746: [17737], 17747: [17738], 17748: [17739], 17749: [17740], 17750: [17741], 17751: [17742], 17752: [17743], 17753: [17744], 17754: [17745], 17755: [17746], 17756: [17747], 17757: [17748], 17758: [17749], 17759: [17750], 17760: [17751], 17761: [17752], 17762: [17753], 17763: [17754], 17764: [17755], 17765: [17756],
17766: [17757], 17767: [17758], 17768: [17759], 17769: [17760], 17770: [17761], 17771: [17762], 17772: [17763], 17773: [17764], 17774: [17765], 17775: [17766], 17776: [17767], 17777: [17768], 17778: [17769], 17779: [17770], 17780: [17771], 17781: [17772], 17782: [17773], 17783: [17774], 17784: [17775], 17785: [17776], 17786: [17777], 17787: [17778], 17788: [17779], 17789: [17780], 17790: [17781], 17791: [17782], 17792: [17783], 17793: [17784], 17794: [17785], 17795: [17786], 17796: [17787], 17797: [17788], 17798: [17789], 17799: [17790], 17800: [17791], 17801: [17792], 17802: [17793], 17803: [17794], 17804: [17795], 17805: [17796], 17806: [17797], 17807: [17798], 17808: [17799], 17809: [17800], 17810: [17801], 17811: [17802], 17812: [17803], 17813: [17804], 17814: [17805], 17815: [17806], 17816: [17807], 17817: [17808], 17818: [17809], 17819: [17810], 17820: [17811], 17821: [17812], 17822: [17813], 17823: [17814], 17824: [17815], 17825: [17816], 17826: [17817], 17827: [17818], 17828: [17819], 17829: [17820], 17830: [17821], 17831: [17822], 17832: [17823], 17833: [17824], 17834: [17825], 17835: [17826], 17836: [17827], 17837: [17828], 17838: [17829], 17839: [17830],
17840: [17831], 17841: [17832], 17842: [17833], 17843: [17834], 17844: [17835], 17845: [17836], 17846: [17837], 17847: [17838], 17848: [17839], 17849: [17840], 17850: [17841], 17851: [17842], 17852: [17843], 17853: [17844], 17854: [17845], 17855: [17846], 17856: [17847], 17857: [17848], 17858: [17849], 17859: [17850], 17860: [17851], 17861: [17852], 17862: [17853], 17863: [17854], 17864: [17855], 17865: [17856], 17866: [17857], 17867: [17858], 17868: [17859], 17869: [17860], 17870: [17861], 17871: [17862], 17872: [17863], 17873: [17864], 17874: [17865], 17875: [17866], 17876: [17867], 17877: [17868], 17878: [17869], 17879: [17870], 17880: [17871], 17881: [17872], 17882: [17873], 17883: [17874], 17884: [17875], 17885: [17876], 17886: [17877], 17887: [17878], 17888: [17879], 17889: [17880], 17890: [17881], 17891: [17882], 17892: [17883], 17893: [17884], 17894: [17885], 17895: [17886], 17896: [17887], 17897: [17888], 17898: [17889], 17899: [17890], 17900: [17891], 17901: [17892], 17902: [17893], 17903: [17894], 17904: [17895], 17905: [17896], 17906: [17897], 17907: [17898], 17908: [17899], 17909: [17900], 17910: [17901], 17911: [17902], 17912: [17903], 17913: [17904],
17914: [17905], 17915: [17906], 17916: [17907], 17917: [17908], 17918: [17909], 17919: [17910], 17920: [17911], 17921: [17912], 17922: [17913], 17923: [17914], 17924: [17915], 17925: [17916], 17926: [17917], 17927: [17918], 17928: [17919], 17929: [17920], 17930: [17921], 17931: [17922], 17932: [17923], 17933: [17924], 17934: [17925], 17935: [17926], 17936: [17927], 17937: [17928], 17938: [17929], 17939: [17930], 17940: [17931], 17941: [17932], 17942: [17933], 17943: [17934], 17944: [17935], 17945: [17936], 17946: [17937], 17947: [17938], 17948: [17939], 17949: [17940], 17950: [17941], 17951: [17942], 17952: [17943], 17953: [17944], 17954: [17945], 17955: [17946], 17956: [17947], 17957: [17948], 17958: [17949], 17959: [17950], 17960: [17951], 17961: [17952], 17962: [17953], 17963: [17954], 17964: [17955], 17965: [17956], 17966: [17957], 17967: [17958], 17968: [17959], 17969: [17960], 17970: [17961], 17971: [17962], 17972: [17963], 17973: [17964], 17974: [17965], 17975: [17966], 17976: [17967], 17977: [17968], 17978: [17969], 17979: [17970], 17980: [17971], 17981: [17972], 17982: [17973], 17983: [17974], 17984: [17975], 17985: [17976], 17986: [17977], 17987: [17978],
17988: [17979], 17989: [17980], 17990: [17981], 17991: [17982], 17992: [17983], 17993: [17984], 17994: [17985], 17995: [17986], 17996: [17987], 17997: [17988], 17998: [17989], 17999: [17990], 18000: [17991], 18001: [17992], 18002: [17993], 18003: [17994], 18004: [17995], 18005: [17996], 18006: [17997], 18007: [17998], 18008: [17999], 18009: [18000], 18010: [18001], 18011: [18002], 18012: [18003], 18013: [18004], 18014: [18005], 18015: [18006], 18016: [18007], 18017: [18008], 18018: [18009], 18019: [18010], 18020: [18011], 18021: [18012], 18022: [18013], 18023: [18014], 18024: [18015], 18025: [18016], 18026: [18017], 18027: [18018], 18028: [18019], 18029: [18020], 18030: [18021], 18031: [18022], 18032: [18023], 18033: [18024], 18034: [18025], 18035: [18026], 18036: [18027], 18037: [18028], 18038: [18029], 18039: [18030], 18040: [18031], 18041: [18032], 18042: [18033], 18043: [18034], 18044: [18035], 18045: [18036], 18046: [18037], 18047: [18038], 18048: [18039], 18049: [18040], 18050: [18041], 18051: [18042], 18052: [18043], 18053: [18044], 18054: [18045], 18055: [18046], 18056: [18047], 18057: [18048], 18058: [18049], 18059: [18050], 18060: [18051], 18061: [18052],
18062: [18053], 18063: [18054], 18064: [18055], 18065: [18056], 18066: [18057], 18067: [18058], 18068: [18059], 18069: [18060], 18070: [18061], 18071: [18062], 18072: [18063], 18073: [18064], 18074: [18065], 18075: [18066], 18076: [18067], 18077: [18068], 18078: [18069], 18079: [18070], 18080: [18071], 18081: [18072], 18082: [18073], 18083: [18074], 18084: [18075], 18085: [18076], 18086: [18077], 18087: [18078], 18088: [18079], 18089: [18080], 18090: [18081], 18091: [18082], 18092: [18083], 18093: [18084], 18094: [18085], 18095: [18086], 18096: [18087], 18097: [18088], 18098: [18089], 18099: [18090], 18100: [18091], 18101: [18092], 18102: [18093], 18103: [18094], 18104: [18095], 18105: [18096], 18106: [18097], 18107: [18098], 18108: [18099], 18109: [18100], 18110: [18101], 18111: [18102], 18112: [18103], 18113: [18104], 18114: [18105], 18115: [18106], 18116: [18107], 18117: [18108], 18118: [18109], 18119: [18110], 18120: [18111], 18121: [18112], 18122: [18113], 18123: [18114], 18124: [18115], 18125: [18116], 18126: [18117], 18127: [18118], 18128: [18119], 18129: [18120], 18130: [18121], 18131: [18122], 18132: [18123], 18133: [18124], 18134: [18125], 18135: [18126],
18136: [18127], 18137: [18128], 18138: [18129], 18139: [18130], 18140: [18131], 18141: [18132], 18142: [18133], 18143: [18134], 18144: [18135], 18145: [18136], 18146: [18137], 18147: [18138], 18148: [18139], 18149: [18140], 18150: [18141], 18151: [18142], 18152: [18143], 18153: [18144], 18154: [18145], 18155: [18146], 18156: [18147], 18157: [18148], 18158: [18149], 18159: [18150], 18160: [18151], 18161: [18152], 18162: [18153], 18163: [18154], 18164: [18155], 18165: [18156], 18166: [18157], 18167: [18158], 18168: [18159], 18169: [18160], 18170: [18161], 18171: [18162], 18172: [18163], 18173: [18164], 18174: [18165], 18175: [18166], 18176: [18167], 18177: [18168], 18178: [18169], 18179: [18170], 18180: [18171], 18181: [18172], 18182: [18173], 18183: [18174], 18184: [18175], 18185: [18176], 18186: [18177], 18187: [18178], 18188: [18179], 18189: [18180], 18190: [18181], 18191: [18182], 18192: [18183], 18193: [18184], 18194: [18185], 18195: [18186], 18196: [18187], 18197: [18188], 18198: [18189], 18199: [18190], 18200: [18191], 18201: [18192], 18202: [18193], 18203: [18194], 18204: [18195], 18205: [18196], 18206: [18197], 18207: [18198], 18208: [18199], 18209: [18200],
18210: [18201], 18211: [18202], 18212: [18203], 18213: [18204], 18214: [18205], 18215: [18206], 18216: [18207], 18217: [18208], 18218: [18209], 18219: [18210], 18220: [18211], 18221: [18212], 18222: [18213], 18223: [18214], 18224: [18215], 18225: [18216], 18226: [18217], 18227: [18218], 18228: [18219], 18229: [18220], 18230: [18221], 18231: [18222], 18232: [18223], 18233: [18224], 18234: [18225], 18235: [18226], 18236: [18227], 18237: [18228], 18238: [18229], 18239: [18230], 18240: [18231], 18241: [18232], 18242: [18233], 18243: [18234], 18244: [18235], 18245: [18236], 18246: [18237], 18247: [18238], 18248: [18239], 18249: [18240], 18250: [18241], 18251: [18242], 18252: [18243], 18253: [18244], 18254: [18245], 18255: [18246], 18256: [18247], 18257: [18248], 18258: [18249], 18259: [18250], 18260: [18251], 18261: [18252], 18262: [18253], 18263: [18254], 18264: [18255], 18265: [18256], 18266: [18257], 18267: [18258], 18268: [18259], 18269: [18260], 18270: [18261], 18271: [18262], 18272: [18263], 18273: [18264], 18274: [18265], 18275: [18266], 18276: [18267], 18277: [18268], 18278: [18269], 18279: [18270], 18280: [18271], 18281: [18272], 18282: [18273], 18283: [18274],
18284: [18275], 18285: [18276], 18286: [18277], 18287: [18278], 18288: [18279], 18289: [18280], 18290: [18281], 18291: [18282], 18292: [18283], 18293: [18284], 18294: [18285], 18295: [18286], 18296: [18287], 18297: [18288], 18298: [18289], 18299: [18290], 18300: [18291], 18301: [18292], 18302: [18293], 18303: [18294], 18304: [18295], 18305: [18296], 18306: [18297], 18307: [18298], 18308: [18299], 18309: [18300], 18310: [18301], 18311: [18302], 18312: [18303], 18313: [18304], 18314: [18305], 18315: [18306], 18316: [18307], 18317: [18308], 18318: [18309], 18319: [18310], 18320: [18311], 18321: [18312], 18322: [18313], 18323: [18314], 18324: [18315], 18325: [18316], 18326: [18317], 18327: [18318], 18328: [18319], 18329: [18320], 18330: [18321], 18331: [18322], 18332: [18323], 18333: [18324], 18334: [18325], 18335: [18326], 18336: [18327], 18337: [18328], 18338: [18329], 18339: [18330], 18340: [18331], 18341: [18332], 18342: [18333], 18343: [18334], 18344: [18335], 18345: [18336], 18346: [18337], 18347: [18338], 18348: [18339], 18349: [18340], 18350: [18341], 18351: [18342], 18352: [18343], 18353: [18344], 18354: [18345], 18355: [18346], 18356: [18347], 18357: [18348],
18358: [18349], 18359: [18350], 18360: [18351], 18361: [18352], 18362: [18353], 18363: [18354], 18364: [18355], 18365: [18356], 18366: [18357], 18367: [18358], 18368: [18359], 18369: [18360], 18370: [18361], 18371: [18362], 18372: [18363], 18373: [18364], 18374: [18365], 18375: [18366], 18376: [18367], 18377: [18368], 18378: [18369], 18379: [18370], 18380: [18371], 18381: [18372], 18382: [18373], 18383: [18374], 18384: [18375], 18385: [18376], 18386: [18377], 18387: [18378], 18388: [18379], 18389: [18380], 18390: [18381], 18391: [18382], 18392: [18383], 18393: [18384], 18394: [18385], 18395: [18386], 18396: [18387], 18397: [18388], 18398: [18389], 18399: [18390], 18400: [18391], 18401: [18392], 18402: [18393], 18403: [18394], 18404: [18395], 18405: [18396], 18406: [18397], 18407: [18398], 18408: [18399], 18409: [18400], 18410: [18401], 18411: [18402], 18412: [18403], 18413: [18404], 18414: [18405], 18415: [18406], 18416: [18407], 18417: [18408], 18418: [18409], 18419: [18410], 18420: [18411], 18421: [18412], 18422: [18413], 18423: [18414], 18424: [18415], 18425: [18416], 18426: [18417], 18427: [18418], 18428: [18419], 18429: [18420], 18430: [18421], 18431: [18422],
18432: [18423], 18433: [18424], 18434: [18425], 18435: [18426], 18436: [18427], 18437: [18428], 18438: [18429], 18439: [18430], 18440: [18431], 18441: [18432], 18442: [18433], 18443: [18434], 18444: [18435], 18445: [18436], 18446: [18437], 18447: [18438], 18448: [18439], 18449: [18440], 18450: [18441], 18451: [18442], 18452: [18443], 18453: [18444], 18454: [18445], 18455: [18446], 18456: [18447], 18457: [18448], 18458: [18449], 18459: [18450], 18460: [18451], 18461: [18452], 18462: [18453], 18463: [18454], 18464: [18455], 18465: [18456], 18466: [18457], 18467: [18458], 18468: [18459], 18469: [18460], 18470: [18461], 18471: [18462], 18472: [18463], 18473: [18464], 18474: [18465], 18475: [18466], 18476: [18467], 18477: [18468], 18478: [18469], 18479: [18470], 18480: [18471], 18481: [18472], 18482: [18473], 18483: [18474], 18484: [18475], 18485: [18476], 18486: [18477], 18487: [18478], 18488: [18479], 18489: [18480], 18490: [18481], 18491: [18482], 18492: [18483], 18493: [18484], 18494: [18485], 18495: [18486], 18496: [18487], 18497: [18488], 18498: [18489], 18499: [18490], 18500: [18491], 18501: [18492], 18502: [18493], 18503: [18494], 18504: [18495], 18505: [18496],
18506: [18497], 18507: [18498], 18508: [18499], 18509: [18500], 18510: [18501], 18511: [18502], 18512: [18503], 18513: [18504], 18514: [18505], 18515: [18506], 18516: [18507], 18517: [18508], 18518: [18509], 18519: [18510], 18520: [18511], 18521: [18512], 18522: [18513], 18523: [18514], 18524: [18515], 18525: [18516], 18526: [18517], 18527: [18518], 18528: [18519], 18529: [18520], 18530: [18521], 18531: [18522], 18532: [18523], 18533: [18524], 18534: [18525], 18535: [18526], 18536: [18527], 18537: [18528], 18538: [18529], 18539: [18530], 18540: [18531], 18541: [18532], 18542: [18533], 18543: [18534], 18544: [18535], 18545: [18536], 18546: [18537], 18547: [18538], 18548: [18539], 18549: [18540], 18550: [18541], 18551: [18542], 18552: [18543], 18553: [18544], 18554: [18545], 18555: [18546], 18556: [18547], 18557: [18548], 18558: [18549], 18559: [18550], 18560: [18551], 18561: [18552], 18562: [18553], 18563: [18554], 18564: [18555], 18565: [18556], 18566: [18557], 18567: [18558], 18568: [18559], 18569: [18560], 18570: [18561], 18571: [18562], 18572: [18563], 18573: [18564], 18574: [18565], 18575: [18566], 18576: [18567], 18577: [18568], 18578: [18569], 18579: [18570],
18580: [18571], 18581: [18572], 18582: [18573], 18583: [18574], 18584: [18575], 18585: [18576], 18586: [18577], 18587: [18578], 18588: [18579], 18589: [18580], 18590: [18581], 18591: [18582], 18592: [18583], 18593: [18584], 18594: [18585], 18595: [18586], 18596: [18587], 18597: [18588], 18598: [18589], 18599: [18590], 18600: [18591], 18601: [18592], 18602: [18593], 18603: [18594], 18604: [18595], 18605: [18596], 18606: [18597], 18607: [18598], 18608: [18599], 18609: [18600], 18610: [18601], 18611: [18602], 18612: [18603], 18613: [18604], 18614: [18605], 18615: [18606], 18616: [18607], 18617: [18608], 18618: [18609], 18619: [18610], 18620: [18611], 18621: [18612], 18622: [18613], 18623: [18614], 18624: [18615], 18625: [18616], 18626: [18617], 18627: [18618], 18628: [18619], 18629: [18620], 18630: [18621], 18631: [18622], 18632: [18623], 18633: [18624], 18634: [18625], 18635: [18626], 18636: [18627], 18637: [18628], 18638: [18629], 18639: [18630], 18640: [18631], 18641: [18632], 18642: [18633], 18643: [18634], 18644: [18635], 18645: [18636], 18646: [18637], 18647: [18638], 18648: [18639], 18649: [18640], 18650: [18641], 18651: [18642], 18652: [18643], 18653: [18644],
18654: [18645], 18655: [18646], 18656: [18647], 18657: [18648], 18658: [18649], 18659: [18650], 18660: [18651], 18661: [18652], 18662: [18653], 18663: [18654], 18664: [18655], 18665: [18656], 18666: [18657], 18667: [18658], 18668: [18659], 18669: [18660], 18670: [18661], 18671: [18662], 18672: [18663], 18673: [18664], 18674: [18665], 18675: [18666], 18676: [18667], 18677: [18668], 18678: [18669], 18679: [18670], 18680: [18671], 18681: [18672], 18682: [18673], 18683: [18674], 18684: [18675], 18685: [18676], 18686: [18677], 18687: [18678], 18688: [18679], 18689: [18680], 18690: [18681], 18691: [18682], 18692: [18683], 18693: [18684], 18694: [18685], 18695: [18686], 18696: [18687], 18697: [18688], 18698: [18689], 18699: [18690], 18700: [18691], 18701: [18692], 18702: [18693], 18703: [18694], 18704: [18695], 18705: [18696], 18706: [18697], 18707: [18698], 18708: [18699], 18709: [18700], 18710: [18701], 18711: [18702], 18712: [18703], 18713: [18704], 18714: [18705], 18715: [18706], 18716: [18707], 18717: [18708], 18718: [18709], 18719: [18710], 18720: [18711], 18721: [18712], 18722: [18713], 18723: [18714], 18724: [18715], 18725: [18716], 18726: [18717], 18727: [18718],
18728: [18719], 18729: [18720], 18730: [18721], 18731: [18722], 18732: [18723], 18733: [18724], 18734: [18725], 18735: [18726], 18736: [18727], 18737: [18728], 18738: [18729], 18739: [18730], 18740: [18731], 18741: [18732], 18742: [18733], 18743: [18734], 18744: [18735], 18745: [18736], 18746: [18737], 18747: [18738], 18748: [18739], 18749: [18740], 18750: [18741], 18751: [18742], 18752: [18743], 18753: [18744], 18754: [18745], 18755: [18746], 18756: [18747], 18757: [18748], 18758: [18749], 18759: [18750], 18760: [18751], 18761: [18752], 18762: [18753], 18763: [18754], 18764: [18755], 18765: [18756], 18766: [18757], 18767: [18758], 18768: [18759], 18769: [18760], 18770: [18761], 18771: [18762], 18772: [18763], 18773: [18764], 18774: [18765], 18775: [18766], 18776: [18767], 18777: [18768], 18778: [18769], 18779: [18770], 18780: [18771], 18781: [18772], 18782: [18773], 18783: [18774], 18784: [18775], 18785: [18776], 18786: [18777], 18787: [18778], 18788: [18779], 18789: [18780], 18790: [18781], 18791: [18782], 18792: [18783], 18793: [18784], 18794: [18785], 18795: [18786], 18796: [18787], 18797: [18788], 18798: [18789], 18799: [18790], 18800: [18791], 18801: [18792],
18802: [18793], 18803: [18794], 18804: [18795], 18805: [18796], 18806: [18797], 18807: [18798], 18808: [18799], 18809: [18800], 18810: [18801], 18811: [18802], 18812: [18803], 18813: [18804], 18814: [18805], 18815: [18806], 18816: [18807], 18817: [18808], 18818: [18809], 18819: [18810], 18820: [18811], 18821: [18812], 18822: [18813], 18823: [18814], 18824: [18815], 18825: [18816], 18826: [18817], 18827: [18818], 18828: [18819], 18829: [18820], 18830: [18821], 18831: [18822], 18832: [18823], 18833: [18824], 18834: [18825], 18835: [18826], 18836: [18827], 18837: [18828], 18838: [18829], 18839: [18830], 18840: [18831], 18841: [18832], 18842: [18833], 18843: [18834], 18844: [18835], 18845: [18836], 18846: [18837], 18847: [18838], 18848: [18839], 18849: [18840], 18850: [18841], 18851: [18842], 18852: [18843], 18853: [18844], 18854: [18845], 18855: [18846], 18856: [18847], 18857: [18848], 18858: [18849], 18859: [18850], 18860: [18851], 18861: [18852], 18862: [18853], 18863: [18854], 18864: [18855], 18865: [18856], 18866: [18857], 18867: [18858], 18868: [18859], 18869: [18860], 18870: [18861], 18871: [18862], 18872: [18863], 18873: [18864], 18874: [18865], 18875: [18866],
18876: [18867], 18877: [18868], 18878: [18869], 18879: [18870], 18880: [18871], 18881: [18872], 18882: [18873], 18883: [18874], 18884: [18875], 18885: [18876], 18886: [18877], 18887: [18878], 18888: [18879], 18889: [18880], 18890: [18881], 18891: [18882], 18892: [18883], 18893: [18884], 18894: [18885], 18895: [18886], 18896: [18887], 18897: [18888], 18898: [18889], 18899: [18890], 18900: [18891], 18901: [18892], 18902: [18893], 18903: [18894], 18904: [18895], 18905: [18896], 18906: [18897], 18907: [18898], 18908: [18899], 18909: [18900], 18910: [18901], 18911: [18902], 18912: [18903], 18913: [18904], 18914: [18905], 18915: [18906], 18916: [18907], 18917: [18908], 18918: [18909], 18919: [18910], 18920: [18911], 18921: [18912], 18922: [18913], 18923: [18914], 18924: [18915], 18925: [18916], 18926: [18917], 18927: [18918], 18928: [18919], 18929: [18920], 18930: [18921], 18931: [18922], 18932: [18923], 18933: [18924], 18934: [18925], 18935: [18926], 18936: [18927], 18937: [18928], 18938: [18929], 18939: [18930], 18940: [18931], 18941: [18932], 18942: [18933], 18943: [18934], 18944: [18935], 18945: [18936], 18946: [18937], 18947: [18938], 18948: [18939], 18949: [18940],
18950: [18941], 18951: [18942], 18952: [18943], 18953: [18944], 18954: [18945], 18955: [18946], 18956: [18947], 18957: [18948], 18958: [18949], 18959: [18950], 18960: [18951], 18961: [18952], 18962: [18953], 18963: [18954], 18964: [18955], 18965: [18956], 18966: [18957], 18967: [18958], 18968: [18959], 18969: [18960], 18970: [18961], 18971: [18962], 18972: [18963], 18973: [18964], 18974: [18965], 18975: [18966], 18976: [18967], 18977: [18968], 18978: [18969], 18979: [18970], 18980: [18971], 18981: [18972], 18982: [18973], 18983: [18974], 18984: [18975], 18985: [18976], 18986: [18977], 18987: [18978], 18988: [18979], 18989: [18980], 18990: [18981], 18991: [18982], 18992: [18983], 18993: [18984], 18994: [18985], 18995: [18986], 18996: [18987], 18997: [18988], 18998: [18989], 18999: [18990], 19000: [18991], 19001: [18992], 19002: [18993], 19003: [18994], 19004: [18995], 19005: [18996], 19006: [18997], 19007: [18998], 19008: [18999], 19009: [19000], 19010: [19001], 19011: [19002], 19012: [19003], 19013: [19004], 19014: [19005], 19015: [19006], 19016: [19007], 19017: [19008], 19018: [19009], 19019: [19010], 19020: [19011], 19021: [19012], 19022: [19013], 19023: [19014],
19024: [19015], 19025: [19016], 19026: [19017], 19027: [19018], 19028: [19019], 19029: [19020], 19030: [19021], 19031: [19022], 19032: [19023], 19033: [19024], 19034: [19025], 19035: [19026], 19036: [19027], 19037: [19028], 19038: [19029], 19039: [19030], 19040: [19031], 19041: [19032], 19042: [19033], 19043: [19034], 19044: [19035], 19045: [19036], 19046: [19037], 19047: [19038], 19048: [19039], 19049: [19040], 19050: [19041], 19051: [19042], 19052: [19043], 19053: [19044], 19054: [19045], 19055: [19046], 19056: [19047], 19057: [19048], 19058: [19049], 19059: [19050], 19060: [19051], 19061: [19052], 19062: [19053], 19063: [19054], 19064: [19055], 19065: [19056], 19066: [19057], 19067: [19058], 19068: [19059], 19069: [19060], 19070: [19061], 19071: [19062], 19072: [19063], 19073: [19064], 19074: [19065], 19075: [19066], 19076: [19067], 19077: [19068], 19078: [19069], 19079: [19070], 19080: [19071], 19081: [19072], 19082: [19073], 19083: [19074], 19084: [19075], 19085: [19076], 19086: [19077], 19087: [19078], 19088: [19079], 19089: [19080], 19090: [19081], 19091: [19082], 19092: [19083], 19093: [19084], 19094: [19085], 19095: [19086], 19096: [19087], 19097: [19088],
19098: [19089], 19099: [19090], 19100: [19091], 19101: [19092], 19102: [19093], 19103: [19094], 19104: [19095], 19105: [19096], 19106: [19097], 19107: [19098], 19108: [19099], 19109: [19100], 19110: [19101], 19111: [19102], 19112: [19103], 19113: [19104], 19114: [19105], 19115: [19106], 19116: [19107], 19117: [19108], 19118: [19109], 19119: [19110], 19120: [19111], 19121: [19112], 19122: [19113], 19123: [19114], 19124: [19115], 19125: [19116], 19126: [19117], 19127: [19118], 19128: [19119], 19129: [19120], 19130: [19121], 19131: [19122], 19132: [19123], 19133: [19124], 19134: [19125], 19135: [19126], 19136: [19127], 19137: [19128], 19138: [19129], 19139: [19130], 19140: [19131], 19141: [19132], 19142: [19133], 19143: [19134], 19144: [19135], 19145: [19136], 19146: [19137], 19147: [19138], 19148: [19139], 19149: [19140], 19150: [19141], 19151: [19142], 19152: [19143], 19153: [19144], 19154: [19145], 19155: [19146], 19156: [19147], 19157: [19148], 19158: [19149], 19159: [19150], 19160: [19151], 19161: [19152], 19162: [19153], 19163: [19154], 19164: [19155], 19165: [19156], 19166: [19157], 19167: [19158], 19168: [19159], 19169: [19160], 19170: [19161], 19171: [19162],
19172: [19163], 19173: [19164], 19174: [19165], 19175: [19166], 19176: [19167], 19177: [19168], 19178: [19169], 19179: [19170], 19180: [19171], 19181: [19172], 19182: [19173], 19183: [19174], 19184: [19175], 19185: [19176], 19186: [19177], 19187: [19178], 19188: [19179], 19189: [19180], 19190: [19181], 19191: [19182], 19192: [19183], 19193: [19184], 19194: [19185], 19195: [19186], 19196: [19187], 19197: [19188], 19198: [19189], 19199: [19190], 19200: [19191], 19201: [19192], 19202: [19193], 19203: [19194], 19204: [19195], 19205: [19196], 19206: [19197], 19207: [19198], 19208: [19199], 19209: [19200], 19210: [19201], 19211: [19202], 19212: [19203], 19213: [19204], 19214: [19205], 19215: [19206], 19216: [19207], 19217: [19208], 19218: [19209], 19219: [19210], 19220: [19211], 19221: [19212], 19222: [19213], 19223: [19214], 19224: [19215], 19225: [19216], 19226: [19217], 19227: [19218], 19228: [19219], 19229: [19220], 19230: [19221], 19231: [19222], 19232: [19223], 19233: [19224], 19234: [19225], 19235: [19226], 19236: [19227], 19237: [19228], 19238: [19229], 19239: [19230], 19240: [19231], 19241: [19232], 19242: [19233], 19243: [19234], 19244: [19235], 19245: [19236],
```
