## Supplementary material for "Mammalian ZAP and KHNYN can independently restrict CpG-enriched avian viruses": S1 Data: FigS3Aiv.py (part 1 of 5)

```
import cPickle, base64
try:
	from SimpleSession.versions.v65 import beginRestore,\
	    registerAfterModelsCB, reportRestoreError, checkVersion
except ImportError:
	from chimera import UserError
	raise UserError('Cannot open session that was saved in a'
	    ' newer version of Chimera; update your version')
checkVersion([1, 16, 42360])
import chimera
from chimera import replyobj
replyobj.status('Restoring session...', \
    blankAfter=0)
replyobj.status('Beginning session restore...', \
    blankAfter=0, secondary=True)
beginRestore()

def restoreCoreModels():
	from SimpleSession.versions.v65 import init, restoreViewer, \
	     restoreMolecules, restoreColors, restoreSurfaces, \
	     restoreVRML, restorePseudoBondGroups, restoreModelAssociations
	molInfo = cPickle.loads(base64.b64decode('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'))
	resInfo = cPickle.loads(base64.b64decode('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'))
	atomInfo = cPickle.loads(base64.b64decode('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'))
	bondInfo = cPickle.loads(base64.b64decode('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'))
```
