## Supplementary material for "Mammalian ZAP and KHNYN can independently restrict CpG-enriched avian viruses": S1 Data: FigS3Aiv.py (part 2 of 5)

```
	crdInfo = cPickle.loads(base64.b64decode('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'))
	surfInfo = {'category': (3, u'main', {u'ligand': [2]}), 'probeRadius': (3, 1.4, {}), 'pointSize': (3, 1, {}), 'name': [u'MSMS main surface of RobettaCM_full_model_61207_1.pdb', u'MSMS main surface of 6uej', u'MSMS ligand surface of 6uej'], 'density': (3, 2, {}), 'colorMode': (3, 2, {}), 'useLighting': (3, True, {}), 'transparencyBlendMode': (3, 1, {}), 'molecule': [0, 1, 1], 'smoothLines': (3, False, {}), 'lineWidth': (3, 1, {}), 'allComponents': (3, True, {}), 'twoSidedLighting': (3, True, {}), 'customVisibility': [None, None, None], 'drawMode': (3, 0, {}), 'display': (3, True, {}), 'customColors': [(29636, 9, {10: [1], 11: [2], 12: [3], 13: [4], 14: [5], 15: [6], 16: [7], 17: [8], 18: [9], 19: [10], 20: [11], 21: [12], 22: [13], 23: [14], 24: [15], 25: [16], 26: [17], 27: [18], 28: [19], 29: [20], 30: [21], 31: [22], 32: [23], 33: [24], 34: [25], 35: [26], 36: [27], 37: [28], 38: [29], 39: [30], 40: [31], 41: [32], 42: [33], 43: [34], 44: [35], 45: [36], 46: [37], 47: [38], 48: [39], 49: [40], 50: [41], 51: [42], 52: [43], 53: [44], 54: [45], 55: [46], 56: [47], 57: [48], 58: [49], 59: [50], 60: [51], 61: [52], 62: [53], 63: [54], 64: [55], 65: [56], 66: [57], 67: [58], 68: [59], 69: [60], 70: [61], 71: [62], 72: [63], 73: [64], 74: [65], 75: [66], 76: [67], 77: [68], 78: [69], 79: [70], 80: [71], 81: [72], 82: [73], 83: [74], 84: [75], 85: [76], 86: [77], 87: [78], 88: [79], 89: [80], 90: [81], 91: [82], 92: [83], 93: [84], 94: [85], 95: [86], 96: [87], 97: [88], 98: [89], 99: [90], 100: [91], 101: [92], 102: [93], 103: [94], 104: [95], 105: [96], 106: [97], 107: [98], 108: [99], 109: [100], 110: [101], 111: [102], 112: [103], 113: [104], 114: [105], 115: [106], 116: [107], 117: [108], 118: [109], 119: [110], 120: [111], 121: [112], 122: [113], 123: [114], 124: [115], 125: [116], 126: [117], 127: [118], 128: [119], 129: [120], 130: [121], 131: [122], 132: [123],
133: [124], 134: [125], 135: [126], 136: [127], 137: [128], 138: [129], 139: [130], 140: [131], 141: [132], 142: [133], 143: [134], 144: [135], 145: [136], 146: [137], 147: [138], 148: [139], 149: [140], 150: [141], 151: [142], 152: [143], 153: [144], 154: [145], 155: [146], 156: [147], 157: [148], 158: [149], 159: [150], 160: [151], 161: [152], 162: [153], 163: [154], 164: [155], 165: [156], 166: [157], 167: [158], 168: [159], 169: [160], 170: [161], 171: [162], 172: [163], 173: [164], 174: [165], 175: [166], 176: [167], 177: [168], 178: [169], 179: [170], 180: [171], 181: [172], 182: [173], 183: [174], 184: [175], 185: [176], 186: [177], 187: [178], 188: [179], 189: [180], 190: [181], 191: [182], 192: [183], 193: [184], 194: [185], 195: [186], 196: [187], 197: [188], 198: [189], 199: [190], 200: [191], 201: [192], 202: [193], 203: [194], 204: [195], 205: [196], 206: [197], 207: [198], 208: [199], 209: [200], 210: [201], 211: [202], 212: [203], 213: [204], 214: [205], 215: [206], 216: [207], 217: [208], 218: [209], 219: [210], 220: [211], 221: [212], 222: [213], 223: [214], 224: [215], 225: [216], 226: [217], 227: [218], 228: [219], 229: [220], 230: [221], 231: [222], 232: [223], 233: [224], 234: [225], 235: [226],
236: [227], 237: [228], 238: [229], 239: [230], 240: [231], 241: [232], 242: [233], 243: [234], 244: [235], 245: [236], 246: [237], 247: [238], 248: [239], 249: [240], 250: [241], 251: [242], 252: [243], 253: [244], 254: [245], 255: [246], 256: [247], 257: [248], 258: [249], 259: [250], 260: [251], 261: [252], 262: [253], 263: [254], 264: [255], 265: [256], 266: [257], 267: [258], 268: [259], 269: [260], 270: [261], 271: [262], 272: [263], 273: [264], 274: [265], 275: [266], 276: [267], 277: [268], 278: [269], 279: [270], 280: [271], 281: [272], 282: [273], 283: [274], 284: [275], 285: [276], 286: [277], 287: [278], 288: [279], 289: [280], 290: [281], 291: [282], 292: [283], 293: [284], 294: [285], 295: [286], 296: [287], 297: [288], 298: [289], 299: [290], 300: [291], 301: [292], 302: [293], 303: [294], 304: [295], 305: [296], 306: [297], 307: [298], 308: [299], 309: [300], 310: [301], 311: [302], 312: [303], 313: [304], 314: [305], 315: [306], 316: [307], 317: [308], 318: [309], 319: [310], 320: [311], 321: [312], 322: [313], 323: [314], 324: [315], 325: [316], 326: [317], 327: [318], 328: [319], 329: [320], 330: [321], 331: [322], 332: [323], 333: [324], 334: [325], 335: [326], 336: [327], 337: [328], 338: [329],
339: [330], 340: [331], 341: [332], 342: [333], 343: [334], 344: [335], 345: [336], 346: [337], 347: [338], 348: [339], 349: [340], 350: [341], 351: [342], 352: [343], 353: [344], 354: [345], 355: [346], 356: [347], 357: [348], 358: [349], 359: [350], 360: [351], 361: [352], 362: [353], 363: [354], 364: [355], 365: [356], 366: [357], 367: [358], 368: [359], 369: [360], 370: [361], 371: [362], 372: [363], 373: [364], 374: [365], 375: [366], 376: [367], 377: [368], 378: [369], 379: [370], 380: [371], 381: [372], 382: [373], 383: [374], 384: [375], 385: [376], 386: [377], 387: [378], 388: [379], 389: [380], 390: [381], 391: [382], 392: [383], 393: [384], 394: [385], 395: [386], 396: [387], 397: [388], 398: [389], 399: [390], 400: [391], 401: [392], 402: [393], 403: [394], 404: [395], 405: [396], 406: [397], 407: [398], 408: [399], 409: [400], 410: [401], 411: [402], 412: [403], 413: [404], 414: [405], 415: [406], 416: [407], 417: [408], 418: [409], 419: [410], 420: [411], 421: [412], 422: [413], 423: [414], 424: [415], 425: [416], 426: [417], 427: [418], 428: [419], 429: [420], 430: [421], 431: [422], 432: [423], 433: [424], 434: [425], 435: [426], 436: [427], 437: [428], 438: [429], 439: [430], 440: [431], 441: [432],
442: [433], 443: [434], 444: [435], 445: [436], 446: [437], 447: [438], 448: [439], 449: [440], 450: [441], 451: [442], 452: [443], 453: [444], 454: [445], 455: [446], 456: [447], 457: [448], 458: [449], 459: [450], 460: [451], 461: [452], 462: [453], 463: [454], 464: [455], 465: [456], 466: [457], 467: [458], 468: [459], 469: [460], 470: [461], 471: [462], 472: [463], 473: [464], 474: [465], 475: [466], 476: [467], 477: [468], 478: [469], 479: [470], 480: [471], 481: [472], 482: [473], 483: [474], 484: [475], 485: [476], 486: [477], 487: [478], 488: [479], 489: [480], 490: [481], 491: [482], 492: [483], 493: [484], 494: [485], 495: [486], 496: [487], 497: [488], 498: [489], 499: [490], 500: [491], 501: [492], 502: [493], 503: [494], 504: [495], 505: [496], 506: [497], 507: [498], 508: [499], 509: [500], 510: [501], 511: [502], 512: [503], 513: [504], 514: [505], 515: [506], 516: [507], 517: [508], 518: [509], 519: [510], 520: [511], 521: [512], 522: [513], 523: [514], 524: [515], 525: [516], 526: [517], 527: [518], 528: [519], 529: [520], 530: [521], 531: [522], 532: [523], 533: [524], 534: [525], 535: [526], 536: [527], 537: [528], 538: [529], 539: [530], 540: [531], 541: [532], 542: [533], 543: [534], 544: [535],
545: [536], 546: [537], 547: [538], 548: [539], 549: [540], 550: [541], 551: [542], 552: [543], 553: [544], 554: [545], 555: [546], 556: [547], 557: [548], 558: [549], 559: [550], 560: [551], 561: [552], 562: [553], 563: [554], 564: [555], 565: [556], 566: [557], 567: [558], 568: [559], 569: [560], 570: [561], 571: [562], 572: [563], 573: [564], 574: [565], 575: [566], 576: [567], 577: [568], 578: [569], 579: [570], 580: [571], 581: [572], 582: [573], 583: [574], 584: [575], 585: [576], 586: [577], 587: [578], 588: [579], 589: [580], 590: [581], 591: [582], 592: [583], 593: [584], 594: [585], 595: [586], 596: [587], 597: [588], 598: [589], 599: [590], 600: [591], 601: [592], 602: [593], 603: [594], 604: [595], 605: [596], 606: [597], 607: [598], 608: [599], 609: [600], 610: [601], 611: [602], 612: [603], 613: [604], 614: [605], 615: [606], 616: [607], 617: [608], 618: [609], 619: [610], 620: [611], 621: [612], 622: [613], 623: [614], 624: [615], 625: [616], 626: [617], 627: [618], 628: [619], 629: [620], 630: [621], 631: [622], 632: [623], 633: [624], 634: [625], 635: [626], 636: [627], 637: [628], 638: [629], 639: [630], 640: [631], 641: [632], 642: [633], 643: [634], 644: [635], 645: [636], 646: [637], 647: [638],
648: [639], 649: [640], 650: [641], 651: [642], 652: [643], 653: [644], 654: [645], 655: [646], 656: [647], 657: [648], 658: [649], 659: [650], 660: [651], 661: [652], 662: [653], 663: [654], 664: [655], 665: [656], 666: [657], 667: [658], 668: [659], 669: [660], 670: [661], 671: [662], 672: [663], 673: [664], 674: [665], 675: [666], 676: [667], 677: [668], 678: [669], 679: [670], 680: [671], 681: [672], 682: [673], 683: [674], 684: [675], 685: [676], 686: [677], 687: [678], 688: [679], 689: [680], 690: [681], 691: [682], 692: [683], 693: [684], 694: [685], 695: [686], 696: [687], 697: [688], 698: [689], 699: [690], 700: [691], 701: [692], 702: [693], 703: [694], 704: [695], 705: [696], 706: [697], 707: [698], 708: [699], 709: [700], 710: [701], 711: [702], 712: [703], 713: [704], 714: [705], 715: [706], 716: [707], 717: [708], 718: [709], 719: [710], 720: [711], 721: [712], 722: [713], 723: [714], 724: [715], 725: [716], 726: [717], 727: [718], 728: [719], 729: [720], 730: [721], 731: [722], 732: [723], 733: [724], 734: [725], 735: [726], 736: [727], 737: [728], 738: [729], 739: [730], 740: [731], 741: [732], 742: [733], 743: [734], 744: [735], 745: [736], 746: [737], 747: [738], 748: [739], 749: [740], 750: [741],
751: [742], 752: [743], 753: [744], 754: [745], 755: [746], 756: [747], 757: [748], 758: [749], 759: [750], 760: [751], 761: [752], 762: [753], 763: [754], 764: [755], 765: [756], 766: [757], 767: [758], 768: [759], 769: [760], 770: [761], 771: [762], 772: [763], 773: [764], 774: [765], 775: [766], 776: [767], 777: [768], 778: [769], 779: [770], 780: [771], 781: [772], 782: [773], 783: [774], 784: [775], 785: [776], 786: [777], 787: [778], 788: [779], 789: [780], 790: [781], 791: [782], 792: [783], 793: [784], 794: [785], 795: [786], 796: [787], 797: [788], 798: [789], 799: [790], 800: [791], 801: [792], 802: [793], 803: [794], 804: [795], 805: [796], 806: [797], 807: [798], 808: [799], 809: [800], 810: [801], 811: [802], 812: [803], 813: [804], 814: [805], 815: [806], 816: [807], 817: [808], 818: [809], 819: [810], 820: [811], 821: [812], 822: [813], 823: [814], 824: [815], 825: [816], 826: [817], 827: [818], 828: [819], 829: [820], 830: [821], 831: [822], 832: [823], 833: [824], 834: [825], 835: [826], 836: [827], 837: [828], 838: [829], 839: [830], 840: [831], 841: [832], 842: [833], 843: [834], 844: [835], 845: [836], 846: [837], 847: [838], 848: [839], 849: [840], 850: [841], 851: [842], 852: [843], 853: [844],
854: [845], 855: [846], 856: [847], 857: [848], 858: [849], 859: [850], 860: [851], 861: [852], 862: [853], 863: [854], 864: [855], 865: [856], 866: [857], 867: [858], 868: [859], 869: [860], 870: [861], 871: [862], 872: [863], 873: [864], 874: [865], 875: [866], 876: [867], 877: [868], 878: [869], 879: [870], 880: [871], 881: [872], 882: [873], 883: [874], 884: [875], 885: [876], 886: [877], 887: [878], 888: [879], 889: [880], 890: [881], 891: [882], 892: [883], 893: [884], 894: [885], 895: [886], 896: [887], 897: [888], 898: [889], 899: [890], 900: [891], 901: [892], 902: [893], 903: [894], 904: [895], 905: [896], 906: [897], 907: [898], 908: [899], 909: [900], 910: [901], 911: [902], 912: [903], 913: [904], 914: [905], 915: [906], 916: [907], 917: [908], 918: [909], 919: [910], 920: [911], 921: [912], 922: [913], 923: [914], 924: [915], 925: [916], 926: [917], 927: [918], 928: [919], 929: [920], 930: [921], 931: [922], 932: [923], 933: [924], 934: [925], 935: [926], 936: [927], 937: [928], 938: [929], 939: [930], 940: [931], 941: [932], 942: [933], 943: [934], 944: [935], 945: [936], 946: [937], 947: [938], 948: [939], 949: [940], 950: [941], 951: [942], 952: [943], 953: [944], 954: [945], 955: [946], 956: [947],
957: [948], 958: [949], 959: [950], 960: [951], 961: [952], 962: [953], 963: [954], 964: [955], 965: [956], 966: [957], 967: [958], 968: [959], 969: [960], 970: [961], 971: [962], 972: [963], 973: [964], 974: [965], 975: [966], 976: [967], 977: [968], 978: [969], 979: [970], 980: [971], 981: [972], 982: [973], 983: [974], 984: [975], 985: [976], 986: [977], 987: [978], 988: [979], 989: [980], 990: [981], 991: [982], 992: [983], 993: [984], 994: [985], 995: [986], 996: [987], 997: [988], 998: [989], 999: [990], 1000: [991], 1001: [992], 1002: [993], 1003: [994], 1004: [995], 1005: [996], 1006: [997], 1007: [998], 1008: [999], 1009: [1000], 1010: [1001], 1011: [1002], 1012: [1003], 1013: [1004], 1014: [1005], 1015: [1006], 1016: [1007], 1017: [1008], 1018: [1009], 1019: [1010], 1020: [1011], 1021: [1012], 1022: [1013], 1023: [1014], 1024: [1015], 1025: [1016], 1026: [1017], 1027: [1018], 1028: [1019], 1029: [1020], 1030: [1021], 1031: [1022], 1032: [1023], 1033: [1024], 1034: [1025], 1035: [1026], 1036: [1027], 1037: [1028], 1038: [1029], 1039: [1030], 1040: [1031], 1041: [1032], 1042: [1033], 1043: [1034], 1044: [1035], 1045: [1036], 1046: [1037], 1047: [1038], 1048: [1039], 1049: [1040], 1050: [1041],
1051: [1042], 1052: [1043], 1053: [1044], 1054: [1045], 1055: [1046], 1056: [1047], 1057: [1048], 1058: [1049], 1059: [1050], 1060: [1051], 1061: [1052], 1062: [1053], 1063: [1054], 1064: [1055], 1065: [1056], 1066: [1057], 1067: [1058], 1068: [1059], 1069: [1060], 1070: [1061], 1071: [1062], 1072: [1063], 1073: [1064], 1074: [1065], 1075: [1066], 1076: [1067], 1077: [1068], 1078: [1069], 1079: [1070], 1080: [1071], 1081: [1072], 1082: [1073], 1083: [1074], 1084: [1075], 1085: [1076], 1086: [1077], 1087: [1078], 1088: [1079], 1089: [1080], 1090: [1081], 1091: [1082], 1092: [1083], 1093: [1084], 1094: [1085], 1095: [1086], 1096: [1087], 1097: [1088], 1098: [1089], 1099: [1090], 1100: [1091], 1101: [1092], 1102: [1093], 1103: [1094], 1104: [1095], 1105: [1096], 1106: [1097], 1107: [1098], 1108: [1099], 1109: [1100], 1110: [1101], 1111: [1102], 1112: [1103], 1113: [1104], 1114: [1105], 1115: [1106], 1116: [1107], 1117: [1108], 1118: [1109], 1119: [1110], 1120: [1111], 1121: [1112], 1122: [1113], 1123: [1114], 1124: [1115], 1125: [1116], 1126: [1117], 1127: [1118], 1128: [1119], 1129: [1120], 1130: [1121], 1131: [1122], 1132: [1123], 1133: [1124], 1134: [1125], 1135: [1126], 1136: [1127],
1137: [1128], 1138: [1129], 1139: [1130], 1140: [1131], 1141: [1132], 1142: [1133], 1143: [1134], 1144: [1135], 1145: [1136], 1146: [1137], 1147: [1138], 1148: [1139], 1149: [1140], 1150: [1141], 1151: [1142], 1152: [1143], 1153: [1144], 1154: [1145], 1155: [1146], 1156: [1147], 1157: [1148], 1158: [1149], 1159: [1150], 1160: [1151], 1161: [1152], 1162: [1153], 1163: [1154], 1164: [1155], 1165: [1156], 1166: [1157], 1167: [1158], 1168: [1159], 1169: [1160], 1170: [1161], 1171: [1162], 1172: [1163], 1173: [1164], 1174: [1165], 1175: [1166], 1176: [1167], 1177: [1168], 1178: [1169], 1179: [1170], 1180: [1171], 1181: [1172], 1182: [1173], 1183: [1174], 1184: [1175], 1185: [1176], 1186: [1177], 1187: [1178], 1188: [1179], 1189: [1180], 1190: [1181], 1191: [1182], 1192: [1183], 1193: [1184], 1194: [1185], 1195: [1186], 1196: [1187], 1197: [1188], 1198: [1189], 1199: [1190], 1200: [1191], 1201: [1192], 1202: [1193], 1203: [1194], 1204: [1195], 1205: [1196], 1206: [1197], 1207: [1198], 1208: [1199], 1209: [1200], 1210: [1201], 1211: [1202], 1212: [1203], 1213: [1204], 1214: [1205], 1215: [1206], 1216: [1207], 1217: [1208], 1218: [1209], 1219: [1210], 1220: [1211], 1221: [1212], 1222: [1213],
1223: [1214], 1224: [1215], 1225: [1216], 1226: [1217], 1227: [1218], 1228: [1219], 1229: [1220], 1230: [1221], 1231: [1222], 1232: [1223], 1233: [1224], 1234: [1225], 1235: [1226], 1236: [1227], 1237: [1228], 1238: [1229], 1239: [1230], 1240: [1231], 1241: [1232], 1242: [1233], 1243: [1234], 1244: [1235], 1245: [1236], 1246: [1237], 1247: [1238], 1248: [1239], 1249: [1240], 1250: [1241], 1251: [1242], 1252: [1243], 1253: [1244], 1254: [1245], 1255: [1246], 1256: [1247], 1257: [1248], 1258: [1249], 1259: [1250], 1260: [1251], 1261: [1252], 1262: [1253], 1263: [1254], 1264: [1255], 1265: [1256], 1266: [1257], 1267: [1258], 1268: [1259], 1269: [1260], 1270: [1261], 1271: [1262], 1272: [1263], 1273: [1264], 1274: [1265], 1275: [1266], 1276: [1267], 1277: [1268], 1278: [1269], 1279: [1270], 1280: [1271], 1281: [1272], 1282: [1273], 1283: [1274], 1284: [1275], 1285: [1276], 1286: [1277], 1287: [1278], 1288: [1279], 1289: [1280], 1290: [1281], 1291: [1282], 1292: [1283], 1293: [1284], 1294: [1285], 1295: [1286], 1296: [1287], 1297: [1288], 1298: [1289], 1299: [1290], 1300: [1291], 1301: [1292], 1302: [1293], 1303: [1294], 1304: [1295], 1305: [1296], 1306: [1297], 1307: [1298], 1308: [1299],
1309: [1300], 1310: [1301], 1311: [1302], 1312: [1303], 1313: [1304], 1314: [1305], 1315: [1306], 1316: [1307], 1317: [1308], 1318: [1309], 1319: [1310], 1320: [1311], 1321: [1312], 1322: [1313], 1323: [1314], 1324: [1315], 1325: [1316], 1326: [1317], 1327: [1318], 1328: [1319], 1329: [1320], 1330: [1321], 1331: [1322], 1332: [1323], 1333: [1324], 1334: [1325], 1335: [1326], 1336: [1327], 1337: [1328], 1338: [1329], 1339: [1330], 1340: [1331], 1341: [1332], 1342: [1333], 1343: [1334], 1344: [1335], 1345: [1336], 1346: [1337], 1347: [1338], 1348: [1339], 1349: [1340], 1350: [1341], 1351: [1342], 1352: [1343], 1353: [1344], 1354: [1345], 1355: [1346], 1356: [1347], 1357: [1348], 1358: [1349], 1359: [1350], 1360: [1351], 1361: [1352], 1362: [1353], 1363: [1354], 1364: [1355], 1365: [1356], 1366: [1357], 1367: [1358], 1368: [1359], 1369: [1360], 1370: [1361], 1371: [1362], 1372: [1363], 1373: [1364], 1374: [1365], 1375: [1366], 1376: [1367], 1377: [1368], 1378: [1369], 1379: [1370], 1380: [1371], 1381: [1372], 1382: [1373], 1383: [1374], 1384: [1375], 1385: [1376], 1386: [1377], 1387: [1378], 1388: [1379], 1389: [1380], 1390: [1381], 1391: [1382], 1392: [1383], 1393: [1384], 1394: [1385],
1395: [1386], 1396: [1387], 1397: [1388], 1398: [1389], 1399: [1390], 1400: [1391], 1401: [1392], 1402: [1393], 1403: [1394], 1404: [1395], 1405: [1396], 1406: [1397], 1407: [1398], 1408: [1399], 1409: [1400], 1410: [1401], 1411: [1402], 1412: [1403], 1413: [1404], 1414: [1405], 1415: [1406], 1416: [1407], 1417: [1408], 1418: [1409], 1419: [1410], 1420: [1411], 1421: [1412], 1422: [1413], 1423: [1414], 1424: [1415], 1425: [1416], 1426: [1417], 1427: [1418], 1428: [1419], 1429: [1420], 1430: [1421], 1431: [1422], 1432: [1423], 1433: [1424], 1434: [1425], 1435: [1426], 1436: [1427], 1437: [1428], 1438: [1429], 1439: [1430], 1440: [1431], 1441: [1432], 1442: [1433], 1443: [1434], 1444: [1435], 1445: [1436], 1446: [1437], 1447: [1438], 1448: [1439], 1449: [1440], 1450: [1441], 1451: [1442], 1452: [1443], 1453: [1444], 1454: [1445], 1455: [1446], 1456: [1447], 1457: [1448], 1458: [1449], 1459: [1450], 1460: [1451], 1461: [1452], 1462: [1453], 1463: [1454], 1464: [1455], 1465: [1456], 1466: [1457], 1467: [1458], 1468: [1459], 1469: [1460], 1470: [1461], 1471: [1462], 1472: [1463], 1473: [1464], 1474: [1465], 1475: [1466], 1476: [1467], 1477: [1468], 1478: [1469], 1479: [1470], 1480: [1471],
1481: [1472], 1482: [1473], 1483: [1474], 1484: [1475], 1485: [1476], 1486: [1477], 1487: [1478], 1488: [1479], 1489: [1480], 1490: [1481], 1491: [1482], 1492: [1483], 1493: [1484], 1494: [1485], 1495: [1486], 1496: [1487], 1497: [1488], 1498: [1489], 1499: [1490], 1500: [1491], 1501: [1492], 1502: [1493], 1503: [1494], 1504: [1495], 1505: [1496], 1506: [1497], 1507: [1498], 1508: [1499], 1509: [1500], 1510: [1501], 1511: [1502], 1512: [1503], 1513: [1504], 1514: [1505], 1515: [1506], 1516: [1507], 1517: [1508], 1518: [1509], 1519: [1510], 1520: [1511], 1521: [1512], 1522: [1513], 1523: [1514], 1524: [1515], 1525: [1516], 1526: [1517], 1527: [1518], 1528: [1519], 1529: [1520], 1530: [1521], 1531: [1522], 1532: [1523], 1533: [1524], 1534: [1525], 1535: [1526], 1536: [1527], 1537: [1528], 1538: [1529], 1539: [1530], 1540: [1531], 1541: [1532], 1542: [1533], 1543: [1534], 1544: [1535], 1545: [1536], 1546: [1537], 1547: [1538], 1548: [1539], 1549: [1540], 1550: [1541], 1551: [1542], 1552: [1543], 1553: [1544], 1554: [1545], 1555: [1546], 1556: [1547], 1557: [1548], 1558: [1549], 1559: [1550], 1560: [1551], 1561: [1552], 1562: [1553], 1563: [1554], 1564: [1555], 1565: [1556], 1566: [1557],
1567: [1558], 1568: [1559], 1569: [1560], 1570: [1561], 1571: [1562], 1572: [1563], 1573: [1564], 1574: [1565], 1575: [1566], 1576: [1567], 1577: [1568], 1578: [1569], 1579: [1570], 1580: [1571], 1581: [1572], 1582: [1573], 1583: [1574], 1584: [1575], 1585: [1576], 1586: [1577], 1587: [1578], 1588: [1579], 1589: [1580], 1590: [1581], 1591: [1582], 1592: [1583], 1593: [1584], 1594: [1585], 1595: [1586], 1596: [1587], 1597: [1588], 1598: [1589], 1599: [1590], 1600: [1591], 1601: [1592], 1602: [1593], 1603: [1594], 1604: [1595], 1605: [1596], 1606: [1597], 1607: [1598], 1608: [1599], 1609: [1600], 1610: [1601], 1611: [1602], 1612: [1603], 1613: [1604], 1614: [1605], 1615: [1606], 1616: [1607], 1617: [1608], 1618: [1609], 1619: [1610], 1620: [1611], 1621: [1612], 1622: [1613], 1623: [1614], 1624: [1615], 1625: [1616], 1626: [1617], 1627: [1618], 1628: [1619], 1629: [1620], 1630: [1621], 1631: [1622], 1632: [1623], 1633: [1624], 1634: [1625], 1635: [1626], 1636: [1627], 1637: [1628], 1638: [1629], 1639: [1630], 1640: [1631], 1641: [1632], 1642: [1633], 1643: [1634], 1644: [1635], 1645: [1636], 1646: [1637], 1647: [1638], 1648: [1639], 1649: [1640], 1650: [1641], 1651: [1642], 1652: [1643],
1653: [1644], 1654: [1645], 1655: [1646], 1656: [1647], 1657: [1648], 1658: [1649], 1659: [1650], 1660: [1651], 1661: [1652], 1662: [1653], 1663: [1654], 1664: [1655], 1665: [1656], 1666: [1657], 1667: [1658], 1668: [1659], 1669: [1660], 1670: [1661], 1671: [1662], 1672: [1663], 1673: [1664], 1674: [1665], 1675: [1666], 1676: [1667], 1677: [1668], 1678: [1669], 1679: [1670], 1680: [1671], 1681: [1672], 1682: [1673], 1683: [1674], 1684: [1675], 1685: [1676], 1686: [1677], 1687: [1678], 1688: [1679], 1689: [1680], 1690: [1681], 1691: [1682], 1692: [1683], 1693: [1684], 1694: [1685], 1695: [1686], 1696: [1687], 1697: [1688], 1698: [1689], 1699: [1690], 1700: [1691], 1701: [1692], 1702: [1693], 1703: [1694], 1704: [1695], 1705: [1696], 1706: [1697], 1707: [1698], 1708: [1699], 1709: [1700], 1710: [1701], 1711: [1702], 1712: [1703], 1713: [1704], 1714: [1705], 1715: [1706], 1716: [1707], 1717: [1708], 1718: [1709], 1719: [1710], 1720: [1711], 1721: [1712], 1722: [1713], 1723: [1714], 1724: [1715], 1725: [1716], 1726: [1717], 1727: [1718], 1728: [1719], 1729: [1720], 1730: [1721], 1731: [1722], 1732: [1723], 1733: [1724], 1734: [1725], 1735: [1726], 1736: [1727], 1737: [1728], 1738: [1729],
1739: [1730], 1740: [1731], 1741: [1732], 1742: [1733], 1743: [1734], 1744: [1735], 1745: [1736], 1746: [1737], 1747: [1738], 1748: [1739], 1749: [1740], 1750: [1741], 1751: [1742], 1752: [1743], 1753: [1744], 1754: [1745], 1755: [1746], 1756: [1747], 1757: [1748], 1758: [1749], 1759: [1750], 1760: [1751], 1761: [1752], 1762: [1753], 1763: [1754], 1764: [1755], 1765: [1756], 1766: [1757], 1767: [1758], 1768: [1759], 1769: [1760], 1770: [1761], 1771: [1762], 1772: [1763], 1773: [1764], 1774: [1765], 1775: [1766], 1776: [1767], 1777: [1768], 1778: [1769], 1779: [1770], 1780: [1771], 1781: [1772], 1782: [1773], 1783: [1774], 1784: [1775], 1785: [1776], 1786: [1777], 1787: [1778], 1788: [1779], 1789: [1780], 1790: [1781], 1791: [1782], 1792: [1783], 1793: [1784], 1794: [1785], 1795: [1786], 1796: [1787], 1797: [1788], 1798: [1789], 1799: [1790], 1800: [1791], 1801: [1792], 1802: [1793], 1803: [1794], 1804: [1795], 1805: [1796], 1806: [1797], 1807: [1798], 1808: [1799], 1809: [1800], 1810: [1801], 1811: [1802], 1812: [1803], 1813: [1804], 1814: [1805], 1815: [1806], 1816: [1807], 1817: [1808], 1818: [1809], 1819: [1810], 1820: [1811], 1821: [1812], 1822: [1813], 1823: [1814], 1824: [1815],
1825: [1816], 1826: [1817], 1827: [1818], 1828: [1819], 1829: [1820], 1830: [1821], 1831: [1822], 1832: [1823], 1833: [1824], 1834: [1825], 1835: [1826], 1836: [1827], 1837: [1828], 1838: [1829], 1839: [1830], 1840: [1831], 1841: [1832], 1842: [1833], 1843: [1834], 1844: [1835], 1845: [1836], 1846: [1837], 1847: [1838], 1848: [1839], 1849: [1840], 1850: [1841], 1851: [1842], 1852: [1843], 1853: [1844], 1854: [1845], 1855: [1846], 1856: [1847], 1857: [1848], 1858: [1849], 1859: [1850], 1860: [1851], 1861: [1852], 1862: [1853], 1863: [1854], 1864: [1855], 1865: [1856], 1866: [1857], 1867: [1858], 1868: [1859], 1869: [1860], 1870: [1861], 1871: [1862], 1872: [1863], 1873: [1864], 1874: [1865], 1875: [1866], 1876: [1867], 1877: [1868], 1878: [1869], 1879: [1870], 1880: [1871], 1881: [1872], 1882: [1873], 1883: [1874], 1884: [1875], 1885: [1876], 1886: [1877], 1887: [1878], 1888: [1879], 1889: [1880], 1890: [1881], 1891: [1882], 1892: [1883], 1893: [1884], 1894: [1885], 1895: [1886], 1896: [1887], 1897: [1888], 1898: [1889], 1899: [1890], 1900: [1891], 1901: [1892], 1902: [1893], 1903: [1894], 1904: [1895], 1905: [1896], 1906: [1897], 1907: [1898], 1908: [1899], 1909: [1900], 1910: [1901],
1911: [1902], 1912: [1903], 1913: [1904], 1914: [1905], 1915: [1906], 1916: [1907], 1917: [1908], 1918: [1909], 1919: [1910], 1920: [1911], 1921: [1912], 1922: [1913], 1923: [1914], 1924: [1915], 1925: [1916], 1926: [1917], 1927: [1918], 1928: [1919], 1929: [1920], 1930: [1921], 1931: [1922], 1932: [1923], 1933: [1924], 1934: [1925], 1935: [1926], 1936: [1927], 1937: [1928], 1938: [1929], 1939: [1930], 1940: [1931], 1941: [1932], 1942: [1933], 1943: [1934], 1944: [1935], 1945: [1936], 1946: [1937], 1947: [1938], 1948: [1939], 1949: [1940], 1950: [1941], 1951: [1942], 1952: [1943], 1953: [1944], 1954: [1945], 1955: [1946], 1956: [1947], 1957: [1948], 1958: [1949], 1959: [1950], 1960: [1951], 1961: [1952], 1962: [1953], 1963: [1954], 1964: [1955], 1965: [1956], 1966: [1957], 1967: [1958], 1968: [1959], 1969: [1960], 1970: [1961], 1971: [1962], 1972: [1963], 1973: [1964], 1974: [1965], 1975: [1966], 1976: [1967], 1977: [1968], 1978: [1969], 1979: [1970], 1980: [1971], 1981: [1972], 1982: [1973], 1983: [1974], 1984: [1975], 1985: [1976], 1986: [1977], 1987: [1978], 1988: [1979], 1989: [1980], 1990: [1981], 1991: [1982], 1992: [1983], 1993: [1984], 1994: [1985], 1995: [1986], 1996: [1987],
1997: [1988], 1998: [1989], 1999: [1990], 2000: [1991], 2001: [1992], 2002: [1993], 2003: [1994], 2004: [1995], 2005: [1996], 2006: [1997], 2007: [1998], 2008: [1999], 2009: [2000], 2010: [2001], 2011: [2002], 2012: [2003], 2013: [2004], 2014: [2005], 2015: [2006], 2016: [2007], 2017: [2008], 2018: [2009], 2019: [2010], 2020: [2011], 2021: [2012], 2022: [2013], 2023: [2014], 2024: [2015], 2025: [2016], 2026: [2017], 2027: [2018], 2028: [2019], 2029: [2020], 2030: [2021], 2031: [2022], 2032: [2023], 2033: [2024], 2034: [2025], 2035: [2026], 2036: [2027], 2037: [2028], 2038: [2029], 2039: [2030], 2040: [2031], 2041: [2032], 2042: [2033], 2043: [2034], 2044: [2035], 2045: [2036], 2046: [2037], 2047: [2038], 2048: [2039], 2049: [2040], 2050: [2041], 2051: [2042], 2052: [2043], 2053: [2044], 2054: [2045], 2055: [2046], 2056: [2047], 2057: [2048], 2058: [2049], 2059: [2050], 2060: [2051], 2061: [2052], 2062: [2053], 2063: [2054], 2064: [2055], 2065: [2056], 2066: [2057], 2067: [2058], 2068: [2059], 2069: [2060], 2070: [2061], 2071: [2062], 2072: [2063], 2073: [2064], 2074: [2065], 2075: [2066], 2076: [2067], 2077: [2068], 2078: [2069], 2079: [2070], 2080: [2071], 2081: [2072], 2082: [2073],
2083: [2074], 2084: [2075], 2085: [2076], 2086: [2077], 2087: [2078], 2088: [2079], 2089: [2080], 2090: [2081], 2091: [2082], 2092: [2083], 2093: [2084], 2094: [2085], 2095: [2086], 2096: [2087], 2097: [2088], 2098: [2089], 2099: [2090], 2100: [2091], 2101: [2092], 2102: [2093], 2103: [2094], 2104: [2095], 2105: [2096], 2106: [2097], 2107: [2098], 2108: [2099], 2109: [2100], 2110: [2101], 2111: [2102], 2112: [2103], 2113: [2104], 2114: [2105], 2115: [2106], 2116: [2107], 2117: [2108], 2118: [2109], 2119: [2110], 2120: [2111], 2121: [2112], 2122: [2113], 2123: [2114], 2124: [2115], 2125: [2116], 2126: [2117], 2127: [2118], 2128: [2119], 2129: [2120], 2130: [2121], 2131: [2122], 2132: [2123], 2133: [2124], 2134: [2125], 2135: [2126], 2136: [2127], 2137: [2128], 2138: [2129], 2139: [2130], 2140: [2131], 2141: [2132], 2142: [2133], 2143: [2134], 2144: [2135], 2145: [2136], 2146: [2137], 2147: [2138], 2148: [2139], 2149: [2140], 2150: [2141], 2151: [2142], 2152: [2143], 2153: [2144], 2154: [2145], 2155: [2146], 2156: [2147], 2157: [2148], 2158: [2149], 2159: [2150], 2160: [2151], 2161: [2152], 2162: [2153], 2163: [2154], 2164: [2155], 2165: [2156], 2166: [2157], 2167: [2158], 2168: [2159],
2169: [2160], 2170: [2161], 2171: [2162], 2172: [2163], 2173: [2164], 2174: [2165], 2175: [2166], 2176: [2167], 2177: [2168], 2178: [2169], 2179: [2170], 2180: [2171], 2181: [2172], 2182: [2173], 2183: [2174], 2184: [2175], 2185: [2176], 2186: [2177], 2187: [2178], 2188: [2179], 2189: [2180], 2190: [2181], 2191: [2182], 2192: [2183], 2193: [2184], 2194: [2185], 2195: [2186], 2196: [2187], 2197: [2188], 2198: [2189], 2199: [2190], 2200: [2191], 2201: [2192], 2202: [2193], 2203: [2194], 2204: [2195], 2205: [2196], 2206: [2197], 2207: [2198], 2208: [2199], 2209: [2200], 2210: [2201], 2211: [2202], 2212: [2203], 2213: [2204], 2214: [2205], 2215: [2206], 2216: [2207], 2217: [2208], 2218: [2209], 2219: [2210], 2220: [2211], 2221: [2212], 2222: [2213], 2223: [2214], 2224: [2215], 2225: [2216], 2226: [2217], 2227: [2218], 2228: [2219], 2229: [2220], 2230: [2221], 2231: [2222], 2232: [2223], 2233: [2224], 2234: [2225], 2235: [2226], 2236: [2227], 2237: [2228], 2238: [2229], 2239: [2230], 2240: [2231], 2241: [2232], 2242: [2233], 2243: [2234], 2244: [2235], 2245: [2236], 2246: [2237], 2247: [2238], 2248: [2239], 2249: [2240], 2250: [2241], 2251: [2242], 2252: [2243], 2253: [2244], 2254: [2245],
2255: [2246], 2256: [2247], 2257: [2248], 2258: [2249], 2259: [2250], 2260: [2251], 2261: [2252], 2262: [2253], 2263: [2254], 2264: [2255], 2265: [2256], 2266: [2257], 2267: [2258], 2268: [2259], 2269: [2260], 2270: [2261], 2271: [2262], 2272: [2263], 2273: [2264], 2274: [2265], 2275: [2266], 2276: [2267], 2277: [2268], 2278: [2269], 2279: [2270], 2280: [2271], 2281: [2272], 2282: [2273], 2283: [2274], 2284: [2275], 2285: [2276], 2286: [2277], 2287: [2278], 2288: [2279], 2289: [2280], 2290: [2281], 2291: [2282], 2292: [2283], 2293: [2284], 2294: [2285], 2295: [2286], 2296: [2287], 2297: [2288], 2298: [2289], 2299: [2290], 2300: [2291], 2301: [2292], 2302: [2293], 2303: [2294], 2304: [2295], 2305: [2296], 2306: [2297], 2307: [2298], 2308: [2299], 2309: [2300], 2310: [2301], 2311: [2302], 2312: [2303], 2313: [2304], 2314: [2305], 2315: [2306], 2316: [2307], 2317: [2308], 2318: [2309], 2319: [2310], 2320: [2311], 2321: [2312], 2322: [2313], 2323: [2314], 2324: [2315], 2325: [2316], 2326: [2317], 2327: [2318], 2328: [2319], 2329: [2320], 2330: [2321], 2331: [2322], 2332: [2323], 2333: [2324], 2334: [2325], 2335: [2326], 2336: [2327], 2337: [2328], 2338: [2329], 2339: [2330], 2340: [2331],
2341: [2332], 2342: [2333], 2343: [2334], 2344: [2335], 2345: [2336], 2346: [2337], 2347: [2338], 2348: [2339], 2349: [2340], 2350: [2341], 2351: [2342], 2352: [2343], 2353: [2344], 2354: [2345], 2355: [2346], 2356: [2347], 2357: [2348], 2358: [2349], 2359: [2350], 2360: [2351], 2361: [2352], 2362: [2353], 2363: [2354], 2364: [2355], 2365: [2356], 2366: [2357], 2367: [2358], 2368: [2359], 2369: [2360], 2370: [2361], 2371: [2362], 2372: [2363], 2373: [2364], 2374: [2365], 2375: [2366], 2376: [2367], 2377: [2368], 2378: [2369], 2379: [2370], 2380: [2371], 2381: [2372], 2382: [2373], 2383: [2374], 2384: [2375], 2385: [2376], 2386: [2377], 2387: [2378], 2388: [2379], 2389: [2380], 2390: [2381], 2391: [2382], 2392: [2383], 2393: [2384], 2394: [2385], 2395: [2386], 2396: [2387], 2397: [2388], 2398: [2389], 2399: [2390], 2400: [2391], 2401: [2392], 2402: [2393], 2403: [2394], 2404: [2395], 2405: [2396], 2406: [2397], 2407: [2398], 2408: [2399], 2409: [2400], 2410: [2401], 2411: [2402], 2412: [2403], 2413: [2404], 2414: [2405], 2415: [2406], 2416: [2407], 2417: [2408], 2418: [2409], 2419: [2410], 2420: [2411], 2421: [2412], 2422: [2413], 2423: [2414], 2424: [2415], 2425: [2416], 2426: [2417],
2427: [2418], 2428: [2419], 2429: [2420], 2430: [2421], 2431: [2422], 2432: [2423], 2433: [2424], 2434: [2425], 2435: [2426], 2436: [2427], 2437: [2428], 2438: [2429], 2439: [2430], 2440: [2431], 2441: [2432], 2442: [2433], 2443: [2434], 2444: [2435], 2445: [2436], 2446: [2437], 2447: [2438], 2448: [2439], 2449: [2440], 2450: [2441], 2451: [2442], 2452: [2443], 2453: [2444], 2454: [2445], 2455: [2446], 2456: [2447], 2457: [2448], 2458: [2449], 2459: [2450], 2460: [2451], 2461: [2452], 2462: [2453], 2463: [2454], 2464: [2455], 2465: [2456], 2466: [2457], 2467: [2458], 2468: [2459], 2469: [2460], 2470: [2461], 2471: [2462], 2472: [2463], 2473: [2464], 2474: [2465], 2475: [2466], 2476: [2467], 2477: [2468], 2478: [2469], 2479: [2470], 2480: [2471], 2481: [2472], 2482: [2473], 2483: [2474], 2484: [2475], 2485: [2476], 2486: [2477], 2487: [2478], 2488: [2479], 2489: [2480], 2490: [2481], 2491: [2482], 2492: [2483], 2493: [2484], 2494: [2485], 2495: [2486], 2496: [2487], 2497: [2488], 2498: [2489], 2499: [2490], 2500: [2491], 2501: [2492], 2502: [2493], 2503: [2494], 2504: [2495], 2505: [2496], 2506: [2497], 2507: [2498], 2508: [2499], 2509: [2500], 2510: [2501], 2511: [2502], 2512: [2503],
2513: [2504], 2514: [2505], 2515: [2506], 2516: [2507], 2517: [2508], 2518: [2509], 2519: [2510], 2520: [2511], 2521: [2512], 2522: [2513], 2523: [2514], 2524: [2515], 2525: [2516], 2526: [2517], 2527: [2518], 2528: [2519], 2529: [2520], 2530: [2521], 2531: [2522], 2532: [2523], 2533: [2524], 2534: [2525], 2535: [2526], 2536: [2527], 2537: [2528], 2538: [2529], 2539: [2530], 2540: [2531], 2541: [2532], 2542: [2533], 2543: [2534], 2544: [2535], 2545: [2536], 2546: [2537], 2547: [2538], 2548: [2539], 2549: [2540], 2550: [2541], 2551: [2542], 2552: [2543], 2553: [2544], 2554: [2545], 2555: [2546], 2556: [2547], 2557: [2548], 2558: [2549], 2559: [2550], 2560: [2551], 2561: [2552], 2562: [2553], 2563: [2554], 2564: [2555], 2565: [2556], 2566: [2557], 2567: [2558], 2568: [2559], 2569: [2560], 2570: [2561], 2571: [2562], 2572: [2563], 2573: [2564], 2574: [2565], 2575: [2566], 2576: [2567], 2577: [2568], 2578: [2569], 2579: [2570], 2580: [2571], 2581: [2572], 2582: [2573], 2583: [2574], 2584: [2575], 2585: [2576], 2586: [2577], 2587: [2578], 2588: [2579], 2589: [2580], 2590: [2581], 2591: [2582], 2592: [2583], 2593: [2584], 2594: [2585], 2595: [2586], 2596: [2587], 2597: [2588], 2598: [2589],
2599: [2590], 2600: [2591], 2601: [2592], 2602: [2593], 2603: [2594], 2604: [2595], 2605: [2596], 2606: [2597], 2607: [2598], 2608: [2599], 2609: [2600], 2610: [2601], 2611: [2602], 2612: [2603], 2613: [2604], 2614: [2605], 2615: [2606], 2616: [2607], 2617: [2608], 2618: [2609], 2619: [2610], 2620: [2611], 2621: [2612], 2622: [2613], 2623: [2614], 2624: [2615], 2625: [2616], 2626: [2617], 2627: [2618], 2628: [2619], 2629: [2620], 2630: [2621], 2631: [2622], 2632: [2623], 2633: [2624], 2634: [2625], 2635: [2626], 2636: [2627], 2637: [2628], 2638: [2629], 2639: [2630], 2640: [2631], 2641: [2632], 2642: [2633], 2643: [2634], 2644: [2635], 2645: [2636], 2646: [2637], 2647: [2638], 2648: [2639], 2649: [2640], 2650: [2641], 2651: [2642], 2652: [2643], 2653: [2644], 2654: [2645], 2655: [2646], 2656: [2647], 2657: [2648], 2658: [2649], 2659: [2650], 2660: [2651], 2661: [2652], 2662: [2653], 2663: [2654], 2664: [2655], 2665: [2656], 2666: [2657], 2667: [2658], 2668: [2659], 2669: [2660], 2670: [2661], 2671: [2662], 2672: [2663], 2673: [2664], 2674: [2665], 2675: [2666], 2676: [2667], 2677: [2668], 2678: [2669], 2679: [2670], 2680: [2671], 2681: [2672], 2682: [2673], 2683: [2674], 2684: [2675],
2685: [2676], 2686: [2677], 2687: [2678], 2688: [2679], 2689: [2680], 2690: [2681], 2691: [2682], 2692: [2683], 2693: [2684], 2694: [2685], 2695: [2686], 2696: [2687], 2697: [2688], 2698: [2689], 2699: [2690], 2700: [2691], 2701: [2692], 2702: [2693], 2703: [2694], 2704: [2695], 2705: [2696], 2706: [2697], 2707: [2698], 2708: [2699], 2709: [2700], 2710: [2701], 2711: [2702], 2712: [2703], 2713: [2704], 2714: [2705], 2715: [2706], 2716: [2707], 2717: [2708], 2718: [2709], 2719: [2710], 2720: [2711], 2721: [2712], 2722: [2713], 2723: [2714], 2724: [2715], 2725: [2716], 2726: [2717], 2727: [2718], 2728: [2719], 2729: [2720], 2730: [2721], 2731: [2722], 2732: [2723], 2733: [2724], 2734: [2725], 2735: [2726], 2736: [2727], 2737: [2728], 2738: [2729], 2739: [2730], 2740: [2731], 2741: [2732], 2742: [2733], 2743: [2734], 2744: [2735], 2745: [2736], 2746: [2737], 2747: [2738], 2748: [2739], 2749: [2740], 2750: [2741], 2751: [2742], 2752: [2743], 2753: [2744], 2754: [2745], 2755: [2746], 2756: [2747], 2757: [2748], 2758: [2749], 2759: [2750], 2760: [2751], 2761: [2752], 2762: [2753], 2763: [2754], 2764: [2755], 2765: [2756], 2766: [2757], 2767: [2758], 2768: [2759], 2769: [2760], 2770: [2761],
2771: [2762], 2772: [2763], 2773: [2764], 2774: [2765], 2775: [2766], 2776: [2767], 2777: [2768], 2778: [2769], 2779: [2770], 2780: [2771], 2781: [2772], 2782: [2773], 2783: [2774], 2784: [2775], 2785: [2776], 2786: [2777], 2787: [2778], 2788: [2779], 2789: [2780], 2790: [2781], 2791: [2782], 2792: [2783], 2793: [2784], 2794: [2785], 2795: [2786], 2796: [2787], 2797: [2788], 2798: [2789], 2799: [2790], 2800: [2791], 2801: [2792], 2802: [2793], 2803: [2794], 2804: [2795], 2805: [2796], 2806: [2797], 2807: [2798], 2808: [2799], 2809: [2800], 2810: [2801], 2811: [2802], 2812: [2803], 2813: [2804], 2814: [2805], 2815: [2806], 2816: [2807], 2817: [2808], 2818: [2809], 2819: [2810], 2820: [2811], 2821: [2812], 2822: [2813], 2823: [2814], 2824: [2815], 2825: [2816], 2826: [2817], 2827: [2818], 2828: [2819], 2829: [2820], 2830: [2821], 2831: [2822], 2832: [2823], 2833: [2824], 2834: [2825], 2835: [2826], 2836: [2827], 2837: [2828], 2838: [2829], 2839: [2830], 2840: [2831], 2841: [2832], 2842: [2833], 2843: [2834], 2844: [2835], 2845: [2836], 2846: [2837], 2847: [2838], 2848: [2839], 2849: [2840], 2850: [2841], 2851: [2842], 2852: [2843], 2853: [2844], 2854: [2845], 2855: [2846], 2856: [2847],
2857: [2848], 2858: [2849], 2859: [2850], 2860: [2851], 2861: [2852], 2862: [2853], 2863: [2854], 2864: [2855], 2865: [2856], 2866: [2857], 2867: [2858], 2868: [2859], 2869: [2860], 2870: [2861], 2871: [2862], 2872: [2863], 2873: [2864], 2874: [2865], 2875: [2866], 2876: [2867], 2877: [2868], 2878: [2869], 2879: [2870], 2880: [2871], 2881: [2872], 2882: [2873], 2883: [2874], 2884: [2875], 2885: [2876], 2886: [2877], 2887: [2878], 2888: [2879], 2889: [2880], 2890: [2881], 2891: [2882], 2892: [2883], 2893: [2884], 2894: [2885], 2895: [2886], 2896: [2887], 2897: [2888], 2898: [2889], 2899: [2890], 2900: [2891], 2901: [2892], 2902: [2893], 2903: [2894], 2904: [2895], 2905: [2896], 2906: [2897], 2907: [2898], 2908: [2899], 2909: [2900], 2910: [2901], 2911: [2902], 2912: [2903], 2913: [2904], 2914: [2905], 2915: [2906], 2916: [2907], 2917: [2908], 2918: [2909], 2919: [2910], 2920: [2911], 2921: [2912], 2922: [2913], 2923: [2914], 2924: [2915], 2925: [2916], 2926: [2917], 2927: [2918], 2928: [2919], 2929: [2920], 2930: [2921], 2931: [2922], 2932: [2923], 2933: [2924], 2934: [2925], 2935: [2926], 2936: [2927], 2937: [2928], 2938: [2929], 2939: [2930], 2940: [2931], 2941: [2932], 2942: [2933],
2943: [2934], 2944: [2935], 2945: [2936], 2946: [2937], 2947: [2938], 2948: [2939], 2949: [2940], 2950: [2941], 2951: [2942], 2952: [2943], 2953: [2944], 2954: [2945], 2955: [2946], 2956: [2947], 2957: [2948], 2958: [2949], 2959: [2950], 2960: [2951], 2961: [2952], 2962: [2953], 2963: [2954], 2964: [2955], 2965: [2956], 2966: [2957], 2967: [2958], 2968: [2959], 2969: [2960], 2970: [2961], 2971: [2962], 2972: [2963], 2973: [2964], 2974: [2965], 2975: [2966], 2976: [2967], 2977: [2968], 2978: [2969], 2979: [2970], 2980: [2971], 2981: [2972], 2982: [2973], 2983: [2974], 2984: [2975], 2985: [2976], 2986: [2977], 2987: [2978], 2988: [2979], 2989: [2980], 2990: [2981], 2991: [2982], 2992: [2983], 2993: [2984], 2994: [2985], 2995: [2986], 2996: [2987], 2997: [2988], 2998: [2989], 2999: [2990], 3000: [2991], 3001: [2992], 3002: [2993], 3003: [2994], 3004: [2995], 3005: [2996], 3006: [2997], 3007: [2998], 3008: [2999], 3009: [3000], 3010: [3001], 3011: [3002], 3012: [3003], 3013: [3004], 3014: [3005], 3015: [3006], 3016: [3007], 3017: [3008], 3018: [3009], 3019: [3010], 3020: [3011], 3021: [3012], 3022: [3013], 3023: [3014], 3024: [3015], 3025: [3016], 3026: [3017], 3027: [3018], 3028: [3019],
3029: [3020], 3030: [3021], 3031: [3022], 3032: [3023], 3033: [3024], 3034: [3025], 3035: [3026], 3036: [3027], 3037: [3028], 3038: [3029], 3039: [3030], 3040: [3031], 3041: [3032], 3042: [3033], 3043: [3034], 3044: [3035], 3045: [3036], 3046: [3037], 3047: [3038], 3048: [3039], 3049: [3040], 3050: [3041], 3051: [3042], 3052: [3043], 3053: [3044], 3054: [3045], 3055: [3046], 3056: [3047], 3057: [3048], 3058: [3049], 3059: [3050], 3060: [3051], 3061: [3052], 3062: [3053], 3063: [3054], 3064: [3055], 3065: [3056], 3066: [3057], 3067: [3058], 3068: [3059], 3069: [3060], 3070: [3061], 3071: [3062], 3072: [3063], 3073: [3064], 3074: [3065], 3075: [3066], 3076: [3067], 3077: [3068], 3078: [3069], 3079: [3070], 3080: [3071], 3081: [3072], 3082: [3073], 3083: [3074], 3084: [3075], 3085: [3076], 3086: [3077], 3087: [3078], 3088: [3079], 3089: [3080], 3090: [3081], 3091: [3082], 3092: [3083], 3093: [3084], 3094: [3085], 3095: [3086], 3096: [3087], 3097: [3088], 3098: [3089], 3099: [3090], 3100: [3091], 3101: [3092], 3102: [3093], 3103: [3094], 3104: [3095], 3105: [3096], 3106: [3097], 3107: [3098], 3108: [3099], 3109: [3100], 3110: [3101], 3111: [3102], 3112: [3103], 3113: [3104], 3114: [3105],
3115: [3106], 3116: [3107], 3117: [3108], 3118: [3109], 3119: [3110], 3120: [3111], 3121: [3112], 3122: [3113], 3123: [3114], 3124: [3115], 3125: [3116], 3126: [3117], 3127: [3118], 3128: [3119], 3129: [3120], 3130: [3121], 3131: [3122], 3132: [3123], 3133: [3124], 3134: [3125], 3135: [3126], 3136: [3127], 3137: [3128], 3138: [3129], 3139: [3130], 3140: [3131], 3141: [3132], 3142: [3133], 3143: [3134], 3144: [3135], 3145: [3136], 3146: [3137], 3147: [3138], 3148: [3139], 3149: [3140], 3150: [3141], 3151: [3142], 3152: [3143], 3153: [3144], 3154: [3145], 3155: [3146], 3156: [3147], 3157: [3148], 3158: [3149], 3159: [3150], 3160: [3151], 3161: [3152], 3162: [3153], 3163: [3154], 3164: [3155], 3165: [3156], 3166: [3157], 3167: [3158], 3168: [3159], 3169: [3160], 3170: [3161], 3171: [3162], 3172: [3163], 3173: [3164], 3174: [3165], 3175: [3166], 3176: [3167], 3177: [3168], 3178: [3169], 3179: [3170], 3180: [3171], 3181: [3172], 3182: [3173], 3183: [3174], 3184: [3175], 3185: [3176], 3186: [3177], 3187: [3178], 3188: [3179], 3189: [3180], 3190: [3181], 3191: [3182], 3192: [3183], 3193: [3184], 3194: [3185], 3195: [3186], 3196: [3187], 3197: [3188], 3198: [3189], 3199: [3190], 3200: [3191],
3201: [3192], 3202: [3193], 3203: [3194], 3204: [3195], 3205: [3196], 3206: [3197], 3207: [3198], 3208: [3199], 3209: [3200], 3210: [3201], 3211: [3202], 3212: [3203], 3213: [3204], 3214: [3205], 3215: [3206], 3216: [3207], 3217: [3208], 3218: [3209], 3219: [3210], 3220: [3211], 3221: [3212], 3222: [3213], 3223: [3214], 3224: [3215], 3225: [3216], 3226: [3217], 3227: [3218], 3228: [3219], 3229: [3220], 3230: [3221], 3231: [3222], 3232: [3223], 3233: [3224], 3234: [3225], 3235: [3226], 3236: [3227], 3237: [3228], 3238: [3229], 3239: [3230], 3240: [3231], 3241: [3232], 3242: [3233], 3243: [3234], 3244: [3235], 3245: [3236], 3246: [3237], 3247: [3238], 3248: [3239], 3249: [3240], 3250: [3241], 3251: [3242], 3252: [3243], 3253: [3244], 3254: [3245], 3255: [3246], 3256: [3247], 3257: [3248], 3258: [3249], 3259: [3250], 3260: [3251], 3261: [3252], 3262: [3253], 3263: [3254], 3264: [3255], 3265: [3256], 3266: [3257], 3267: [3258], 3268: [3259], 3269: [3260], 3270: [3261], 3271: [3262], 3272: [3263], 3273: [3264], 3274: [3265], 3275: [3266], 3276: [3267], 3277: [3268], 3278: [3269], 3279: [3270], 3280: [3271], 3281: [3272], 3282: [3273], 3283: [3274], 3284: [3275], 3285: [3276], 3286: [3277],
3287: [3278], 3288: [3279], 3289: [3280], 3290: [3281], 3291: [3282], 3292: [3283], 3293: [3284], 3294: [3285], 3295: [3286], 3296: [3287], 3297: [3288], 3298: [3289], 3299: [3290], 3300: [3291], 3301: [3292], 3302: [3293], 3303: [3294], 3304: [3295], 3305: [3296], 3306: [3297], 3307: [3298], 3308: [3299], 3309: [3300], 3310: [3301], 3311: [3302], 3312: [3303], 3313: [3304], 3314: [3305], 3315: [3306], 3316: [3307], 3317: [3308], 3318: [3309], 3319: [3310], 3320: [3311], 3321: [3312], 3322: [3313], 3323: [3314], 3324: [3315], 3325: [3316], 3326: [3317], 3327: [3318], 3328: [3319], 3329: [3320], 3330: [3321], 3331: [3322], 3332: [3323], 3333: [3324], 3334: [3325], 3335: [3326], 3336: [3327], 3337: [3328], 3338: [3329], 3339: [3330], 3340: [3331], 3341: [3332], 3342: [3333], 3343: [3334], 3344: [3335], 3345: [3336], 3346: [3337], 3347: [3338], 3348: [3339], 3349: [3340], 3350: [3341], 3351: [3342], 3352: [3343], 3353: [3344], 3354: [3345], 3355: [3346], 3356: [3347], 3357: [3348], 3358: [3349], 3359: [3350], 3360: [3351], 3361: [3352], 3362: [3353], 3363: [3354], 3364: [3355], 3365: [3356], 3366: [3357], 3367: [3358], 3368: [3359], 3369: [3360], 3370: [3361], 3371: [3362], 3372: [3363],
3373: [3364], 3374: [3365], 3375: [3366], 3376: [3367], 3377: [3368], 3378: [3369], 3379: [3370], 3380: [3371], 3381: [3372], 3382: [3373], 3383: [3374], 3384: [3375], 3385: [3376], 3386: [3377], 3387: [3378], 3388: [3379], 3389: [3380], 3390: [3381], 3391: [3382], 3392: [3383], 3393: [3384], 3394: [3385], 3395: [3386], 3396: [3387], 3397: [3388], 3398: [3389], 3399: [3390], 3400: [3391], 3401: [3392], 3402: [3393], 3403: [3394], 3404: [3395], 3405: [3396], 3406: [3397], 3407: [3398], 3408: [3399], 3409: [3400], 3410: [3401], 3411: [3402], 3412: [3403], 3413: [3404], 3414: [3405], 3415: [3406], 3416: [3407], 3417: [3408], 3418: [3409], 3419: [3410], 3420: [3411], 3421: [3412], 3422: [3413], 3423: [3414], 3424: [3415], 3425: [3416], 3426: [3417], 3427: [3418], 3428: [3419], 3429: [3420], 3430: [3421], 3431: [3422], 3432: [3423], 3433: [3424], 3434: [3425], 3435: [3426], 3436: [3427], 3437: [3428], 3438: [3429], 3439: [3430], 3440: [3431], 3441: [3432], 3442: [3433], 3443: [3434], 3444: [3435], 3445: [3436], 3446: [3437], 3447: [3438], 3448: [3439], 3449: [3440], 3450: [3441], 3451: [3442], 3452: [3443], 3453: [3444], 3454: [3445], 3455: [3446], 3456: [3447], 3457: [3448], 3458: [3449],
3459: [3450], 3460: [3451], 3461: [3452], 3462: [3453], 3463: [3454], 3464: [3455], 3465: [3456], 3466: [3457], 3467: [3458], 3468: [3459], 3469: [3460], 3470: [3461], 3471: [3462], 3472: [3463], 3473: [3464], 3474: [3465], 3475: [3466], 3476: [3467], 3477: [3468], 3478: [3469], 3479: [3470], 3480: [3471], 3481: [3472], 3482: [3473], 3483: [3474], 3484: [3475], 3485: [3476], 3486: [3477], 3487: [3478], 3488: [3479], 3489: [3480], 3490: [3481], 3491: [3482], 3492: [3483], 3493: [3484], 3494: [3485], 3495: [3486], 3496: [3487], 3497: [3488], 3498: [3489], 3499: [3490], 3500: [3491], 3501: [3492], 3502: [3493], 3503: [3494], 3504: [3495], 3505: [3496], 3506: [3497], 3507: [3498], 3508: [3499], 3509: [3500], 3510: [3501], 3511: [3502], 3512: [3503], 3513: [3504], 3514: [3505], 3515: [3506], 3516: [3507], 3517: [3508], 3518: [3509], 3519: [3510], 3520: [3511], 3521: [3512], 3522: [3513], 3523: [3514], 3524: [3515], 3525: [3516], 3526: [3517], 3527: [3518], 3528: [3519], 3529: [3520], 3530: [3521], 3531: [3522], 3532: [3523], 3533: [3524], 3534: [3525], 3535: [3526], 3536: [3527], 3537: [3528], 3538: [3529], 3539: [3530], 3540: [3531], 3541: [3532], 3542: [3533], 3543: [3534], 3544: [3535],
3545: [3536], 3546: [3537], 3547: [3538], 3548: [3539], 3549: [3540], 3550: [3541], 3551: [3542], 3552: [3543], 3553: [3544], 3554: [3545], 3555: [3546], 3556: [3547], 3557: [3548], 3558: [3549], 3559: [3550], 3560: [3551], 3561: [3552], 3562: [3553], 3563: [3554], 3564: [3555], 3565: [3556], 3566: [3557], 3567: [3558], 3568: [3559], 3569: [3560], 3570: [3561], 3571: [3562], 3572: [3563], 3573: [3564], 3574: [3565], 3575: [3566], 3576: [3567], 3577: [3568], 3578: [3569], 3579: [3570], 3580: [3571], 3581: [3572], 3582: [3573], 3583: [3574], 3584: [3575], 3585: [3576], 3586: [3577], 3587: [3578], 3588: [3579], 3589: [3580], 3590: [3581], 3591: [3582], 3592: [3583], 3593: [3584], 3594: [3585], 3595: [3586], 3596: [3587], 3597: [3588], 3598: [3589], 3599: [3590], 3600: [3591], 3601: [3592], 3602: [3593], 3603: [3594], 3604: [3595], 3605: [3596], 3606: [3597], 3607: [3598], 3608: [3599], 3609: [3600], 3610: [3601], 3611: [3602], 3612: [3603], 3613: [3604], 3614: [3605], 3615: [3606], 3616: [3607], 3617: [3608], 3618: [3609], 3619: [3610], 3620: [3611], 3621: [3612], 3622: [3613], 3623: [3614], 3624: [3615], 3625: [3616], 3626: [3617], 3627: [3618], 3628: [3619], 3629: [3620], 3630: [3621],
3631: [3622], 3632: [3623], 3633: [3624], 3634: [3625], 3635: [3626], 3636: [3627], 3637: [3628], 3638: [3629], 3639: [3630], 3640: [3631], 3641: [3632], 3642: [3633], 3643: [3634], 3644: [3635], 3645: [3636], 3646: [3637], 3647: [3638], 3648: [3639], 3649: [3640], 3650: [3641], 3651: [3642], 3652: [3643], 3653: [3644], 3654: [3645], 3655: [3646], 3656: [3647], 3657: [3648], 3658: [3649], 3659: [3650], 3660: [3651], 3661: [3652], 3662: [3653], 3663: [3654], 3664: [3655], 3665: [3656], 3666: [3657], 3667: [3658], 3668: [3659], 3669: [3660], 3670: [3661], 3671: [3662], 3672: [3663], 3673: [3664], 3674: [3665], 3675: [3666], 3676: [3667], 3677: [3668], 3678: [3669], 3679: [3670], 3680: [3671], 3681: [3672], 3682: [3673], 3683: [3674], 3684: [3675], 3685: [3676], 3686: [3677], 3687: [3678], 3688: [3679], 3689: [3680], 3690: [3681], 3691: [3682], 3692: [3683], 3693: [3684], 3694: [3685], 3695: [3686], 3696: [3687], 3697: [3688], 3698: [3689], 3699: [3690], 3700: [3691], 3701: [3692], 3702: [3693], 3703: [3694], 3704: [3695], 3705: [3696], 3706: [3697], 3707: [3698], 3708: [3699], 3709: [3700], 3710: [3701], 3711: [3702], 3712: [3703], 3713: [3704], 3714: [3705], 3715: [3706], 3716: [3707],
3717: [3708], 3718: [3709], 3719: [3710], 3720: [3711], 3721: [3712], 3722: [3713], 3723: [3714], 3724: [3715], 3725: [3716], 3726: [3717], 3727: [3718], 3728: [3719], 3729: [3720], 3730: [3721], 3731: [3722], 3732: [3723], 3733: [3724], 3734: [3725], 3735: [3726], 3736: [3727], 3737: [3728], 3738: [3729], 3739: [3730], 3740: [3731], 3741: [3732], 3742: [3733], 3743: [3734], 3744: [3735], 3745: [3736], 3746: [3737], 3747: [3738], 3748: [3739], 3749: [3740], 3750: [3741], 3751: [3742], 3752: [3743], 3753: [3744], 3754: [3745], 3755: [3746], 3756: [3747], 3757: [3748], 3758: [3749], 3759: [3750], 3760: [3751], 3761: [3752], 3762: [3753], 3763: [3754], 3764: [3755], 3765: [3756], 3766: [3757], 3767: [3758], 3768: [3759], 3769: [3760], 3770: [3761], 3771: [3762], 3772: [3763], 3773: [3764], 3774: [3765], 3775: [3766], 3776: [3767], 3777: [3768], 3778: [3769], 3779: [3770], 3780: [3771], 3781: [3772], 3782: [3773], 3783: [3774], 3784: [3775], 3785: [3776], 3786: [3777], 3787: [3778], 3788: [3779], 3789: [3780], 3790: [3781], 3791: [3782], 3792: [3783], 3793: [3784], 3794: [3785], 3795: [3786], 3796: [3787], 3797: [3788], 3798: [3789], 3799: [3790], 3800: [3791], 3801: [3792], 3802: [3793],
3803: [3794], 3804: [3795], 3805: [3796], 3806: [3797], 3807: [3798], 3808: [3799], 3809: [3800], 3810: [3801], 3811: [3802], 3812: [3803], 3813: [3804], 3814: [3805], 3815: [3806], 3816: [3807], 3817: [3808], 3818: [3809], 3819: [3810], 3820: [3811], 3821: [3812], 3822: [3813], 3823: [3814], 3824: [3815], 3825: [3816], 3826: [3817], 3827: [3818], 3828: [3819], 3829: [3820], 3830: [3821], 3831: [3822], 3832: [3823], 3833: [3824], 3834: [3825], 3835: [3826], 3836: [3827], 3837: [3828], 3838: [3829], 3839: [3830], 3840: [3831], 3841: [3832], 3842: [3833], 3843: [3834], 3844: [3835], 3845: [3836], 3846: [3837], 3847: [3838], 3848: [3839], 3849: [3840], 3850: [3841], 3851: [3842], 3852: [3843], 3853: [3844], 3854: [3845], 3855: [3846], 3856: [3847], 3857: [3848], 3858: [3849], 3859: [3850], 3860: [3851], 3861: [3852], 3862: [3853], 3863: [3854], 3864: [3855], 3865: [3856], 3866: [3857], 3867: [3858], 3868: [3859], 3869: [3860], 3870: [3861], 3871: [3862], 3872: [3863], 3873: [3864], 3874: [3865], 3875: [3866], 3876: [3867], 3877: [3868], 3878: [3869], 3879: [3870], 3880: [3871], 3881: [3872], 3882: [3873], 3883: [3874], 3884: [3875], 3885: [3876], 3886: [3877], 3887: [3878], 3888: [3879],
3889: [3880], 3890: [3881], 3891: [3882], 3892: [3883], 3893: [3884], 3894: [3885], 3895: [3886], 3896: [3887], 3897: [3888], 3898: [3889], 3899: [3890], 3900: [3891], 3901: [3892], 3902: [3893], 3903: [3894], 3904: [3895], 3905: [3896], 3906: [3897], 3907: [3898], 3908: [3899], 3909: [3900], 3910: [3901], 3911: [3902], 3912: [3903], 3913: [3904], 3914: [3905], 3915: [3906], 3916: [3907], 3917: [3908], 3918: [3909], 3919: [3910], 3920: [3911], 3921: [3912], 3922: [3913], 3923: [3914], 3924: [3915], 3925: [3916], 3926: [3917], 3927: [3918], 3928: [3919], 3929: [3920], 3930: [3921], 3931: [3922], 3932: [3923], 3933: [3924], 3934: [3925], 3935: [3926], 3936: [3927], 3937: [3928], 3938: [3929], 3939: [3930], 3940: [3931], 3941: [3932], 3942: [3933], 3943: [3934], 3944: [3935], 3945: [3936], 3946: [3937], 3947: [3938], 3948: [3939], 3949: [3940], 3950: [3941], 3951: [3942], 3952: [3943], 3953: [3944], 3954: [3945], 3955: [3946], 3956: [3947], 3957: [3948], 3958: [3949], 3959: [3950], 3960: [3951], 3961: [3952], 3962: [3953], 3963: [3954], 3964: [3955], 3965: [3956], 3966: [3957], 3967: [3958], 3968: [3959], 3969: [3960], 3970: [3961], 3971: [3962], 3972: [3963], 3973: [3964], 3974: [3965],
3975: [3966], 3976: [3967], 3977: [3968], 3978: [3969], 3979: [3970], 3980: [3971], 3981: [3972], 3982: [3973], 3983: [3974], 3984: [3975], 3985: [3976], 3986: [3977], 3987: [3978], 3988: [3979], 3989: [3980], 3990: [3981], 3991: [3982], 3992: [3983], 3993: [3984], 3994: [3985], 3995: [3986], 3996: [3987], 3997: [3988], 3998: [3989], 3999: [3990], 4000: [3991], 4001: [3992], 4002: [3993], 4003: [3994], 4004: [3995], 4005: [3996], 4006: [3997], 4007: [3998], 4008: [3999], 4009: [4000], 4010: [4001], 4011: [4002], 4012: [4003], 4013: [4004], 4014: [4005], 4015: [4006], 4016: [4007], 4017: [4008], 4018: [4009], 4019: [4010], 4020: [4011], 4021: [4012], 4022: [4013], 4023: [4014], 4024: [4015], 4025: [4016], 4026: [4017], 4027: [4018], 4028: [4019], 4029: [4020], 4030: [4021], 4031: [4022], 4032: [4023], 4033: [4024], 4034: [4025], 4035: [4026], 4036: [4027], 4037: [4028], 4038: [4029], 4039: [4030], 4040: [4031], 4041: [4032], 4042: [4033], 4043: [4034], 4044: [4035], 4045: [4036], 4046: [4037], 4047: [4038], 4048: [4039], 4049: [4040], 4050: [4041], 4051: [4042], 4052: [4043], 4053: [4044], 4054: [4045], 4055: [4046], 4056: [4047], 4057: [4048], 4058: [4049], 4059: [4050], 4060: [4051],
4061: [4052], 4062: [4053], 4063: [4054], 4064: [4055], 4065: [4056], 4066: [4057], 4067: [4058], 4068: [4059], 4069: [4060], 4070: [4061], 4071: [4062], 4072: [4063], 4073: [4064], 4074: [4065], 4075: [4066], 4076: [4067], 4077: [4068], 4078: [4069], 4079: [4070], 4080: [4071], 4081: [4072], 4082: [4073], 4083: [4074], 4084: [4075], 4085: [4076], 4086: [4077], 4087: [4078], 4088: [4079], 4089: [4080], 4090: [4081], 4091: [4082], 4092: [4083], 4093: [4084], 4094: [4085], 4095: [4086], 4096: [4087], 4097: [4088], 4098: [4089], 4099: [4090], 4100: [4091], 4101: [4092], 4102: [4093], 4103: [4094], 4104: [4095], 4105: [4096], 4106: [4097], 4107: [4098], 4108: [4099], 4109: [4100], 4110: [4101], 4111: [4102], 4112: [4103], 4113: [4104], 4114: [4105], 4115: [4106], 4116: [4107], 4117: [4108], 4118: [4109], 4119: [4110], 4120: [4111], 4121: [4112], 4122: [4113], 4123: [4114], 4124: [4115], 4125: [4116], 4126: [4117], 4127: [4118], 4128: [4119], 4129: [4120], 4130: [4121], 4131: [4122], 4132: [4123], 4133: [4124], 4134: [4125], 4135: [4126], 4136: [4127], 4137: [4128], 4138: [4129], 4139: [4130], 4140: [4131], 4141: [4132], 4142: [4133], 4143: [4134], 4144: [4135], 4145: [4136], 4146: [4137],
4147: [4138], 4148: [4139], 4149: [4140], 4150: [4141], 4151: [4142], 4152: [4143], 4153: [4144], 4154: [4145], 4155: [4146], 4156: [4147], 4157: [4148], 4158: [4149], 4159: [4150], 4160: [4151], 4161: [4152], 4162: [4153], 4163: [4154], 4164: [4155], 4165: [4156], 4166: [4157], 4167: [4158], 4168: [4159], 4169: [4160], 4170: [4161], 4171: [4162], 4172: [4163], 4173: [4164], 4174: [4165], 4175: [4166], 4176: [4167], 4177: [4168], 4178: [4169], 4179: [4170], 4180: [4171], 4181: [4172], 4182: [4173], 4183: [4174], 4184: [4175], 4185: [4176], 4186: [4177], 4187: [4178], 4188: [4179], 4189: [4180], 4190: [4181], 4191: [4182], 4192: [4183], 4193: [4184], 4194: [4185], 4195: [4186], 4196: [4187], 4197: [4188], 4198: [4189], 4199: [4190], 4200: [4191], 4201: [4192], 4202: [4193], 4203: [4194], 4204: [4195], 4205: [4196], 4206: [4197], 4207: [4198], 4208: [4199], 4209: [4200], 4210: [4201], 4211: [4202], 4212: [4203], 4213: [4204], 4214: [4205], 4215: [4206], 4216: [4207], 4217: [4208], 4218: [4209], 4219: [4210], 4220: [4211], 4221: [4212], 4222: [4213], 4223: [4214], 4224: [4215], 4225: [4216], 4226: [4217], 4227: [4218], 4228: [4219], 4229: [4220], 4230: [4221], 4231: [4222], 4232: [4223],
4233: [4224], 4234: [4225], 4235: [4226], 4236: [4227], 4237: [4228], 4238: [4229], 4239: [4230], 4240: [4231], 4241: [4232], 4242: [4233], 4243: [4234], 4244: [4235], 4245: [4236], 4246: [4237], 4247: [4238], 4248: [4239], 4249: [4240], 4250: [4241], 4251: [4242], 4252: [4243], 4253: [4244], 4254: [4245], 4255: [4246], 4256: [4247], 4257: [4248], 4258: [4249], 4259: [4250], 4260: [4251], 4261: [4252], 4262: [4253], 4263: [4254], 4264: [4255], 4265: [4256], 4266: [4257], 4267: [4258], 4268: [4259], 4269: [4260], 4270: [4261], 4271: [4262], 4272: [4263], 4273: [4264], 4274: [4265], 4275: [4266], 4276: [4267], 4277: [4268], 4278: [4269], 4279: [4270], 4280: [4271], 4281: [4272], 4282: [4273], 4283: [4274], 4284: [4275], 4285: [4276], 4286: [4277], 4287: [4278], 4288: [4279], 4289: [4280], 4290: [4281], 4291: [4282], 4292: [4283], 4293: [4284], 4294: [4285], 4295: [4286], 4296: [4287], 4297: [4288], 4298: [4289], 4299: [4290], 4300: [4291], 4301: [4292], 4302: [4293], 4303: [4294], 4304: [4295], 4305: [4296], 4306: [4297], 4307: [4298], 4308: [4299], 4309: [4300], 4310: [4301], 4311: [4302], 4312: [4303], 4313: [4304], 4314: [4305], 4315: [4306], 4316: [4307], 4317: [4308], 4318: [4309],
4319: [4310], 4320: [4311], 4321: [4312], 4322: [4313], 4323: [4314], 4324: [4315], 4325: [4316], 4326: [4317], 4327: [4318], 4328: [4319], 4329: [4320], 4330: [4321], 4331: [4322], 4332: [4323], 4333: [4324], 4334: [4325], 4335: [4326], 4336: [4327], 4337: [4328], 4338: [4329], 4339: [4330], 4340: [4331], 4341: [4332], 4342: [4333], 4343: [4334], 4344: [4335], 4345: [4336], 4346: [4337], 4347: [4338], 4348: [4339], 4349: [4340], 4350: [4341], 4351: [4342], 4352: [4343], 4353: [4344], 4354: [4345], 4355: [4346], 4356: [4347], 4357: [4348], 4358: [4349], 4359: [4350], 4360: [4351], 4361: [4352], 4362: [4353], 4363: [4354], 4364: [4355], 4365: [4356], 4366: [4357], 4367: [4358], 4368: [4359], 4369: [4360], 4370: [4361], 4371: [4362], 4372: [4363], 4373: [4364], 4374: [4365], 4375: [4366], 4376: [4367], 4377: [4368], 4378: [4369], 4379: [4370], 4380: [4371], 4381: [4372], 4382: [4373], 4383: [4374], 4384: [4375], 4385: [4376], 4386: [4377], 4387: [4378], 4388: [4379], 4389: [4380], 4390: [4381], 4391: [4382], 4392: [4383], 4393: [4384], 4394: [4385], 4395: [4386], 4396: [4387], 4397: [4388], 4398: [4389], 4399: [4390], 4400: [4391], 4401: [4392], 4402: [4393], 4403: [4394], 4404: [4395],
4405: [4396], 4406: [4397], 4407: [4398], 4408: [4399], 4409: [4400], 4410: [4401], 4411: [4402], 4412: [4403], 4413: [4404], 4414: [4405], 4415: [4406], 4416: [4407], 4417: [4408], 4418: [4409], 4419: [4410], 4420: [4411], 4421: [4412], 4422: [4413], 4423: [4414], 4424: [4415], 4425: [4416], 4426: [4417], 4427: [4418], 4428: [4419], 4429: [4420], 4430: [4421], 4431: [4422], 4432: [4423], 4433: [4424], 4434: [4425], 4435: [4426], 4436: [4427], 4437: [4428], 4438: [4429], 4439: [4430], 4440: [4431], 4441: [4432], 4442: [4433], 4443: [4434], 4444: [4435], 4445: [4436], 4446: [4437], 4447: [4438], 4448: [4439], 4449: [4440], 4450: [4441], 4451: [4442], 4452: [4443], 4453: [4444], 4454: [4445], 4455: [4446], 4456: [4447], 4457: [4448], 4458: [4449], 4459: [4450], 4460: [4451], 4461: [4452], 4462: [4453], 4463: [4454], 4464: [4455], 4465: [4456], 4466: [4457], 4467: [4458], 4468: [4459], 4469: [4460], 4470: [4461], 4471: [4462], 4472: [4463], 4473: [4464], 4474: [4465], 4475: [4466], 4476: [4467], 4477: [4468], 4478: [4469], 4479: [4470], 4480: [4471], 4481: [4472], 4482: [4473], 4483: [4474], 4484: [4475], 4485: [4476], 4486: [4477], 4487: [4478], 4488: [4479], 4489: [4480], 4490: [4481],
4491: [4482], 4492: [4483], 4493: [4484], 4494: [4485], 4495: [4486], 4496: [4487], 4497: [4488], 4498: [4489], 4499: [4490], 4500: [4491], 4501: [4492], 4502: [4493], 4503: [4494], 4504: [4495], 4505: [4496], 4506: [4497], 4507: [4498], 4508: [4499], 4509: [4500], 4510: [4501], 4511: [4502], 4512: [4503], 4513: [4504], 4514: [4505], 4515: [4506], 4516: [4507], 4517: [4508], 4518: [4509], 4519: [4510], 4520: [4511], 4521: [4512], 4522: [4513], 4523: [4514], 4524: [4515], 4525: [4516], 4526: [4517], 4527: [4518], 4528: [4519], 4529: [4520], 4530: [4521], 4531: [4522], 4532: [4523], 4533: [4524], 4534: [4525], 4535: [4526], 4536: [4527], 4537: [4528], 4538: [4529], 4539: [4530], 4540: [4531], 4541: [4532], 4542: [4533], 4543: [4534], 4544: [4535], 4545: [4536], 4546: [4537], 4547: [4538], 4548: [4539], 4549: [4540], 4550: [4541], 4551: [4542], 4552: [4543], 4553: [4544], 4554: [4545], 4555: [4546], 4556: [4547], 4557: [4548], 4558: [4549], 4559: [4550], 4560: [4551], 4561: [4552], 4562: [4553], 4563: [4554], 4564: [4555], 4565: [4556], 4566: [4557], 4567: [4558], 4568: [4559], 4569: [4560], 4570: [4561], 4571: [4562], 4572: [4563], 4573: [4564], 4574: [4565], 4575: [4566], 4576: [4567],
4577: [4568], 4578: [4569], 4579: [4570], 4580: [4571], 4581: [4572], 4582: [4573], 4583: [4574], 4584: [4575], 4585: [4576], 4586: [4577], 4587: [4578], 4588: [4579], 4589: [4580], 4590: [4581], 4591: [4582], 4592: [4583], 4593: [4584], 4594: [4585], 4595: [4586], 4596: [4587], 4597: [4588], 4598: [4589], 4599: [4590], 4600: [4591], 4601: [4592], 4602: [4593], 4603: [4594], 4604: [4595], 4605: [4596], 4606: [4597], 4607: [4598], 4608: [4599], 4609: [4600], 4610: [4601], 4611: [4602], 4612: [4603], 4613: [4604], 4614: [4605], 4615: [4606], 4616: [4607], 4617: [4608], 4618: [4609], 4619: [4610], 4620: [4611], 4621: [4612], 4622: [4613], 4623: [4614], 4624: [4615], 4625: [4616], 4626: [4617], 4627: [4618], 4628: [4619], 4629: [4620], 4630: [4621], 4631: [4622], 4632: [4623], 4633: [4624], 4634: [4625], 4635: [4626], 4636: [4627], 4637: [4628], 4638: [4629], 4639: [4630], 4640: [4631], 4641: [4632], 4642: [4633], 4643: [4634], 4644: [4635], 4645: [4636], 4646: [4637], 4647: [4638], 4648: [4639], 4649: [4640], 4650: [4641], 4651: [4642], 4652: [4643], 4653: [4644], 4654: [4645], 4655: [4646], 4656: [4647], 4657: [4648], 4658: [4649], 4659: [4650], 4660: [4651], 4661: [4652], 4662: [4653],
4663: [4654], 4664: [4655], 4665: [4656], 4666: [4657], 4667: [4658], 4668: [4659], 4669: [4660], 4670: [4661], 4671: [4662], 4672: [4663], 4673: [4664], 4674: [4665], 4675: [4666], 4676: [4667], 4677: [4668], 4678: [4669], 4679: [4670], 4680: [4671], 4681: [4672], 4682: [4673], 4683: [4674], 4684: [4675], 4685: [4676], 4686: [4677], 4687: [4678], 4688: [4679], 4689: [4680], 4690: [4681], 4691: [4682], 4692: [4683], 4693: [4684], 4694: [4685], 4695: [4686], 4696: [4687], 4697: [4688], 4698: [4689], 4699: [4690], 4700: [4691], 4701: [4692], 4702: [4693], 4703: [4694], 4704: [4695], 4705: [4696], 4706: [4697], 4707: [4698], 4708: [4699], 4709: [4700], 4710: [4701], 4711: [4702], 4712: [4703], 4713: [4704], 4714: [4705], 4715: [4706], 4716: [4707], 4717: [4708], 4718: [4709], 4719: [4710], 4720: [4711], 4721: [4712], 4722: [4713], 4723: [4714], 4724: [4715], 4725: [4716], 4726: [4717], 4727: [4718], 4728: [4719], 4729: [4720], 4730: [4721], 4731: [4722], 4732: [4723], 4733: [4724], 4734: [4725], 4735: [4726], 4736: [4727], 4737: [4728], 4738: [4729], 4739: [4730], 4740: [4731], 4741: [4732], 4742: [4733], 4743: [4734], 4744: [4735], 4745: [4736], 4746: [4737], 4747: [4738], 4748: [4739],
4749: [4740], 4750: [4741], 4751: [4742], 4752: [4743], 4753: [4744], 4754: [4745], 4755: [4746], 4756: [4747], 4757: [4748], 4758: [4749], 4759: [4750], 4760: [4751], 4761: [4752], 4762: [4753], 4763: [4754], 4764: [4755], 4765: [4756], 4766: [4757], 4767: [4758], 4768: [4759], 4769: [4760], 4770: [4761], 4771: [4762], 4772: [4763], 4773: [4764], 4774: [4765], 4775: [4766], 4776: [4767], 4777: [4768], 4778: [4769], 4779: [4770], 4780: [4771], 4781: [4772], 4782: [4773], 4783: [4774], 4784: [4775], 4785: [4776], 4786: [4777], 4787: [4778], 4788: [4779], 4789: [4780], 4790: [4781], 4791: [4782], 4792: [4783], 4793: [4784], 4794: [4785], 4795: [4786], 4796: [4787], 4797: [4788], 4798: [4789], 4799: [4790], 4800: [4791], 4801: [4792], 4802: [4793], 4803: [4794], 4804: [4795], 4805: [4796], 4806: [4797], 4807: [4798], 4808: [4799], 4809: [4800], 4810: [4801], 4811: [4802], 4812: [4803], 4813: [4804], 4814: [4805], 4815: [4806], 4816: [4807], 4817: [4808], 4818: [4809], 4819: [4810], 4820: [4811], 4821: [4812], 4822: [4813], 4823: [4814], 4824: [4815], 4825: [4816], 4826: [4817], 4827: [4818], 4828: [4819], 4829: [4820], 4830: [4821], 4831: [4822], 4832: [4823], 4833: [4824], 4834: [4825],
4835: [4826], 4836: [4827], 4837: [4828], 4838: [4829], 4839: [4830], 4840: [4831], 4841: [4832], 4842: [4833], 4843: [4834], 4844: [4835], 4845: [4836], 4846: [4837], 4847: [4838], 4848: [4839], 4849: [4840], 4850: [4841], 4851: [4842], 4852: [4843], 4853: [4844], 4854: [4845], 4855: [4846], 4856: [4847], 4857: [4848], 4858: [4849], 4859: [4850], 4860: [4851], 4861: [4852], 4862: [4853], 4863: [4854], 4864: [4855], 4865: [4856], 4866: [4857], 4867: [4858], 4868: [4859], 4869: [4860], 4870: [4861], 4871: [4862], 4872: [4863], 4873: [4864], 4874: [4865], 4875: [4866], 4876: [4867], 4877: [4868], 4878: [4869], 4879: [4870], 4880: [4871], 4881: [4872], 4882: [4873], 4883: [4874], 4884: [4875], 4885: [4876], 4886: [4877], 4887: [4878], 4888: [4879], 4889: [4880], 4890: [4881], 4891: [4882], 4892: [4883], 4893: [4884], 4894: [4885], 4895: [4886], 4896: [4887], 4897: [4888], 4898: [4889], 4899: [4890], 4900: [4891], 4901: [4892], 4902: [4893], 4903: [4894], 4904: [4895], 4905: [4896], 4906: [4897], 4907: [4898], 4908: [4899], 4909: [4900], 4910: [4901], 4911: [4902], 4912: [4903], 4913: [4904], 4914: [4905], 4915: [4906], 4916: [4907], 4917: [4908], 4918: [4909], 4919: [4910], 4920: [4911],
4921: [4912], 4922: [4913], 4923: [4914], 4924: [4915], 4925: [4916], 4926: [4917], 4927: [4918], 4928: [4919], 4929: [4920], 4930: [4921], 4931: [4922], 4932: [4923], 4933: [4924], 4934: [4925], 4935: [4926], 4936: [4927], 4937: [4928], 4938: [4929], 4939: [4930], 4940: [4931], 4941: [4932], 4942: [4933], 4943: [4934], 4944: [4935], 4945: [4936], 4946: [4937], 4947: [4938], 4948: [4939], 4949: [4940], 4950: [4941], 4951: [4942], 4952: [4943], 4953: [4944], 4954: [4945], 4955: [4946], 4956: [4947], 4957: [4948], 4958: [4949], 4959: [4950], 4960: [4951], 4961: [4952], 4962: [4953], 4963: [4954], 4964: [4955], 4965: [4956], 4966: [4957], 4967: [4958], 4968: [4959], 4969: [4960], 4970: [4961], 4971: [4962], 4972: [4963], 4973: [4964], 4974: [4965], 4975: [4966], 4976: [4967], 4977: [4968], 4978: [4969], 4979: [4970], 4980: [4971], 4981: [4972], 4982: [4973], 4983: [4974], 4984: [4975], 4985: [4976], 4986: [4977], 4987: [4978], 4988: [4979], 4989: [4980], 4990: [4981], 4991: [4982], 4992: [4983], 4993: [4984], 4994: [4985], 4995: [4986], 4996: [4987], 4997: [4988], 4998: [4989], 4999: [4990], 5000: [4991], 5001: [4992], 5002: [4993], 5003: [4994], 5004: [4995], 5005: [4996], 5006: [4997],
5007: [4998], 5008: [4999], 5009: [5000], 5010: [5001], 5011: [5002], 5012: [5003], 5013: [5004], 5014: [5005], 5015: [5006], 5016: [5007], 5017: [5008], 5018: [5009], 5019: [5010], 5020: [5011], 5021: [5012], 5022: [5013], 5023: [5014], 5024: [5015], 5025: [5016], 5026: [5017], 5027: [5018], 5028: [5019], 5029: [5020], 5030: [5021], 5031: [5022], 5032: [5023], 5033: [5024], 5034: [5025], 5035: [5026], 5036: [5027], 5037: [5028], 5038: [5029], 5039: [5030], 5040: [5031], 5041: [5032], 5042: [5033], 5043: [5034], 5044: [5035], 5045: [5036], 5046: [5037], 5047: [5038], 5048: [5039], 5049: [5040], 5050: [5041], 5051: [5042], 5052: [5043], 5053: [5044], 5054: [5045], 5055: [5046], 5056: [5047], 5057: [5048], 5058: [5049], 5059: [5050], 5060: [5051], 5061: [5052], 5062: [5053], 5063: [5054], 5064: [5055], 5065: [5056], 5066: [5057], 5067: [5058], 5068: [5059], 5069: [5060], 5070: [5061], 5071: [5062], 5072: [5063], 5073: [5064], 5074: [5065], 5075: [5066], 5076: [5067], 5077: [5068], 5078: [5069], 5079: [5070], 5080: [5071], 5081: [5072], 5082: [5073], 5083: [5074], 5084: [5075], 5085: [5076], 5086: [5077], 5087: [5078], 5088: [5079], 5089: [5080], 5090: [5081], 5091: [5082], 5092: [5083],
5093: [5084], 5094: [5085], 5095: [5086], 5096: [5087], 5097: [5088], 5098: [5089], 5099: [5090], 5100: [5091], 5101: [5092], 5102: [5093], 5103: [5094], 5104: [5095], 5105: [5096], 5106: [5097], 5107: [5098], 5108: [5099], 5109: [5100], 5110: [5101], 5111: [5102], 5112: [5103], 5113: [5104], 5114: [5105], 5115: [5106], 5116: [5107], 5117: [5108], 5118: [5109], 5119: [5110], 5120: [5111], 5121: [5112], 5122: [5113], 5123: [5114], 5124: [5115], 5125: [5116], 5126: [5117], 5127: [5118], 5128: [5119], 5129: [5120], 5130: [5121], 5131: [5122], 5132: [5123], 5133: [5124], 5134: [5125], 5135: [5126], 5136: [5127], 5137: [5128], 5138: [5129], 5139: [5130], 5140: [5131], 5141: [5132], 5142: [5133], 5143: [5134], 5144: [5135], 5145: [5136], 5146: [5137], 5147: [5138], 5148: [5139], 5149: [5140], 5150: [5141], 5151: [5142], 5152: [5143], 5153: [5144], 5154: [5145], 5155: [5146], 5156: [5147], 5157: [5148], 5158: [5149], 5159: [5150], 5160: [5151], 5161: [5152], 5162: [5153], 5163: [5154], 5164: [5155], 5165: [5156], 5166: [5157], 5167: [5158], 5168: [5159], 5169: [5160], 5170: [5161], 5171: [5162], 5172: [5163], 5173: [5164], 5174: [5165], 5175: [5166], 5176: [5167], 5177: [5168], 5178: [5169],
5179: [5170], 5180: [5171], 5181: [5172], 5182: [5173], 5183: [5174], 5184: [5175], 5185: [5176], 5186: [5177], 5187: [5178], 5188: [5179], 5189: [5180], 5190: [5181], 5191: [5182], 5192: [5183], 5193: [5184], 5194: [5185], 5195: [5186], 5196: [5187], 5197: [5188], 5198: [5189], 5199: [5190], 5200: [5191], 5201: [5192], 5202: [5193], 5203: [5194], 5204: [5195], 5205: [5196], 5206: [5197], 5207: [5198], 5208: [5199], 5209: [5200], 5210: [5201], 5211: [5202], 5212: [5203], 5213: [5204], 5214: [5205], 5215: [5206], 5216: [5207], 5217: [5208], 5218: [5209], 5219: [5210], 5220: [5211], 5221: [5212], 5222: [5213], 5223: [5214], 5224: [5215], 5225: [5216], 5226: [5217], 5227: [5218], 5228: [5219], 5229: [5220], 5230: [5221], 5231: [5222], 5232: [5223], 5233: [5224], 5234: [5225], 5235: [5226], 5236: [5227], 5237: [5228], 5238: [5229], 5239: [5230], 5240: [5231], 5241: [5232], 5242: [5233], 5243: [5234], 5244: [5235], 5245: [5236], 5246: [5237], 5247: [5238], 5248: [5239], 5249: [5240], 5250: [5241], 5251: [5242], 5252: [5243], 5253: [5244], 5254: [5245], 5255: [5246], 5256: [5247], 5257: [5248], 5258: [5249], 5259: [5250], 5260: [5251], 5261: [5252], 5262: [5253], 5263: [5254], 5264: [5255],
5265: [5256], 5266: [5257], 5267: [5258], 5268: [5259], 5269: [5260], 5270: [5261], 5271: [5262], 5272: [5263], 5273: [5264], 5274: [5265], 5275: [5266], 5276: [5267], 5277: [5268], 5278: [5269], 5279: [5270], 5280: [5271], 5281: [5272], 5282: [5273], 5283: [5274], 5284: [5275], 5285: [5276], 5286: [5277], 5287: [5278], 5288: [5279], 5289: [5280], 5290: [5281], 5291: [5282], 5292: [5283], 5293: [5284], 5294: [5285], 5295: [5286], 5296: [5287], 5297: [5288], 5298: [5289], 5299: [5290], 5300: [5291], 5301: [5292], 5302: [5293], 5303: [5294], 5304: [5295], 5305: [5296], 5306: [5297], 5307: [5298], 5308: [5299], 5309: [5300], 5310: [5301], 5311: [5302], 5312: [5303], 5313: [5304], 5314: [5305], 5315: [5306], 5316: [5307], 5317: [5308], 5318: [5309], 5319: [5310], 5320: [5311], 5321: [5312], 5322: [5313], 5323: [5314], 5324: [5315], 5325: [5316], 5326: [5317], 5327: [5318], 5328: [5319], 5329: [5320], 5330: [5321], 5331: [5322], 5332: [5323], 5333: [5324], 5334: [5325], 5335: [5326], 5336: [5327], 5337: [5328], 5338: [5329], 5339: [5330], 5340: [5331], 5341: [5332], 5342: [5333], 5343: [5334], 5344: [5335], 5345: [5336], 5346: [5337], 5347: [5338], 5348: [5339], 5349: [5340], 5350: [5341],
5351: [5342], 5352: [5343], 5353: [5344], 5354: [5345], 5355: [5346], 5356: [5347], 5357: [5348], 5358: [5349], 5359: [5350], 5360: [5351], 5361: [5352], 5362: [5353], 5363: [5354], 5364: [5355], 5365: [5356], 5366: [5357], 5367: [5358], 5368: [5359], 5369: [5360], 5370: [5361], 5371: [5362], 5372: [5363], 5373: [5364], 5374: [5365], 5375: [5366], 5376: [5367], 5377: [5368], 5378: [5369], 5379: [5370], 5380: [5371], 5381: [5372], 5382: [5373], 5383: [5374], 5384: [5375], 5385: [5376], 5386: [5377], 5387: [5378], 5388: [5379], 5389: [5380], 5390: [5381], 5391: [5382], 5392: [5383], 5393: [5384], 5394: [5385], 5395: [5386], 5396: [5387], 5397: [5388], 5398: [5389], 5399: [5390], 5400: [5391], 5401: [5392], 5402: [5393], 5403: [5394], 5404: [5395], 5405: [5396], 5406: [5397], 5407: [5398], 5408: [5399], 5409: [5400], 5410: [5401], 5411: [5402], 5412: [5403], 5413: [5404], 5414: [5405], 5415: [5406], 5416: [5407], 5417: [5408], 5418: [5409], 5419: [5410], 5420: [5411], 5421: [5412], 5422: [5413], 5423: [5414], 5424: [5415], 5425: [5416], 5426: [5417], 5427: [5418], 5428: [5419], 5429: [5420], 5430: [5421], 5431: [5422], 5432: [5423], 5433: [5424], 5434: [5425], 5435: [5426], 5436: [5427],
5437: [5428], 5438: [5429], 5439: [5430], 5440: [5431], 5441: [5432], 5442: [5433], 5443: [5434], 5444: [5435], 5445: [5436], 5446: [5437], 5447: [5438], 5448: [5439], 5449: [5440], 5450: [5441], 5451: [5442], 5452: [5443], 5453: [5444], 5454: [5445], 5455: [5446], 5456: [5447], 5457: [5448], 5458: [5449], 5459: [5450], 5460: [5451], 5461: [5452], 5462: [5453], 5463: [5454], 5464: [5455], 5465: [5456], 5466: [5457], 5467: [5458], 5468: [5459], 5469: [5460], 5470: [5461], 5471: [5462], 5472: [5463], 5473: [5464], 5474: [5465], 5475: [5466], 5476: [5467], 5477: [5468], 5478: [5469], 5479: [5470], 5480: [5471], 5481: [5472], 5482: [5473], 5483: [5474], 5484: [5475], 5485: [5476], 5486: [5477], 5487: [5478], 5488: [5479], 5489: [5480], 5490: [5481], 5491: [5482], 5492: [5483], 5493: [5484], 5494: [5485], 5495: [5486], 5496: [5487], 5497: [5488], 5498: [5489], 5499: [5490], 5500: [5491], 5501: [5492], 5502: [5493], 5503: [5494], 5504: [5495], 5505: [5496], 5506: [5497], 5507: [5498], 5508: [5499], 5509: [5500], 5510: [5501], 5511: [5502], 5512: [5503], 5513: [5504], 5514: [5505], 5515: [5506], 5516: [5507], 5517: [5508], 5518: [5509], 5519: [5510], 5520: [5511], 5521: [5512], 5522: [5513],
5523: [5514], 5524: [5515], 5525: [5516], 5526: [5517], 5527: [5518], 5528: [5519], 5529: [5520], 5530: [5521], 5531: [5522], 5532: [5523], 5533: [5524], 5534: [5525], 5535: [5526], 5536: [5527], 5537: [5528], 5538: [5529], 5539: [5530], 5540: [5531], 5541: [5532], 5542: [5533], 5543: [5534], 5544: [5535], 5545: [5536], 5546: [5537], 5547: [5538], 5548: [5539], 5549: [5540], 5550: [5541], 5551: [5542], 5552: [5543], 5553: [5544], 5554: [5545], 5555: [5546], 5556: [5547], 5557: [5548], 5558: [5549], 5559: [5550], 5560: [5551], 5561: [5552], 5562: [5553], 5563: [5554], 5564: [5555], 5565: [5556], 5566: [5557], 5567: [5558], 5568: [5559], 5569: [5560], 5570: [5561], 5571: [5562], 5572: [5563], 5573: [5564], 5574: [5565], 5575: [5566], 5576: [5567], 5577: [5568], 5578: [5569], 5579: [5570], 5580: [5571], 5581: [5572], 5582: [5573], 5583: [5574], 5584: [5575], 5585: [5576], 5586: [5577], 5587: [5578], 5588: [5579], 5589: [5580], 5590: [5581], 5591: [5582], 5592: [5583], 5593: [5584], 5594: [5585], 5595: [5586], 5596: [5587], 5597: [5588], 5598: [5589], 5599: [5590], 5600: [5591], 5601: [5592], 5602: [5593], 5603: [5594], 5604: [5595], 5605: [5596], 5606: [5597], 5607: [5598], 5608: [5599],
5609: [5600], 5610: [5601], 5611: [5602], 5612: [5603], 5613: [5604], 5614: [5605], 5615: [5606], 5616: [5607], 5617: [5608], 5618: [5609], 5619: [5610], 5620: [5611], 5621: [5612], 5622: [5613], 5623: [5614], 5624: [5615], 5625: [5616], 5626: [5617], 5627: [5618], 5628: [5619], 5629: [5620], 5630: [5621], 5631: [5622], 5632: [5623], 5633: [5624], 5634: [5625], 5635: [5626], 5636: [5627], 5637: [5628], 5638: [5629], 5639: [5630], 5640: [5631], 5641: [5632], 5642: [5633], 5643: [5634], 5644: [5635], 5645: [5636], 5646: [5637], 5647: [5638], 5648: [5639], 5649: [5640], 5650: [5641], 5651: [5642], 5652: [5643], 5653: [5644], 5654: [5645], 5655: [5646], 5656: [5647], 5657: [5648], 5658: [5649], 5659: [5650], 5660: [5651], 5661: [5652], 5662: [5653], 5663: [5654], 5664: [5655], 5665: [5656], 5666: [5657], 5667: [5658], 5668: [5659], 5669: [5660], 5670: [5661], 5671: [5662], 5672: [5663], 5673: [5664], 5674: [5665], 5675: [5666], 5676: [5667], 5677: [5668], 5678: [5669], 5679: [5670], 5680: [5671], 5681: [5672], 5682: [5673], 5683: [5674], 5684: [5675], 5685: [5676], 5686: [5677], 5687: [5678], 5688: [5679], 5689: [5680], 5690: [5681], 5691: [5682], 5692: [5683], 5693: [5684], 5694: [5685],
5695: [5686], 5696: [5687], 5697: [5688], 5698: [5689], 5699: [5690], 5700: [5691], 5701: [5692], 5702: [5693], 5703: [5694], 5704: [5695], 5705: [5696], 5706: [5697], 5707: [5698], 5708: [5699], 5709: [5700], 5710: [5701], 5711: [5702], 5712: [5703], 5713: [5704], 5714: [5705], 5715: [5706], 5716: [5707], 5717: [5708], 5718: [5709], 5719: [5710], 5720: [5711], 5721: [5712], 5722: [5713], 5723: [5714], 5724: [5715], 5725: [5716], 5726: [5717], 5727: [5718], 5728: [5719], 5729: [5720], 5730: [5721], 5731: [5722], 5732: [5723], 5733: [5724], 5734: [5725], 5735: [5726], 5736: [5727], 5737: [5728], 5738: [5729], 5739: [5730], 5740: [5731], 5741: [5732], 5742: [5733], 5743: [5734], 5744: [5735], 5745: [5736], 5746: [5737], 5747: [5738], 5748: [5739], 5749: [5740], 5750: [5741], 5751: [5742], 5752: [5743], 5753: [5744], 5754: [5745], 5755: [5746], 5756: [5747], 5757: [5748], 5758: [5749], 5759: [5750], 5760: [5751], 5761: [5752], 5762: [5753], 5763: [5754], 5764: [5755], 5765: [5756], 5766: [5757], 5767: [5758], 5768: [5759], 5769: [5760], 5770: [5761], 5771: [5762], 5772: [5763], 5773: [5764], 5774: [5765], 5775: [5766], 5776: [5767], 5777: [5768], 5778: [5769], 5779: [5770], 5780: [5771],
5781: [5772], 5782: [5773], 5783: [5774], 5784: [5775], 5785: [5776], 5786: [5777], 5787: [5778], 5788: [5779], 5789: [5780], 5790: [5781], 5791: [5782], 5792: [5783], 5793: [5784], 5794: [5785], 5795: [5786], 5796: [5787], 5797: [5788], 5798: [5789], 5799: [5790], 5800: [5791], 5801: [5792], 5802: [5793], 5803: [5794], 5804: [5795], 5805: [5796], 5806: [5797], 5807: [5798], 5808: [5799], 5809: [5800], 5810: [5801], 5811: [5802], 5812: [5803], 5813: [5804], 5814: [5805], 5815: [5806], 5816: [5807], 5817: [5808], 5818: [5809], 5819: [5810], 5820: [5811], 5821: [5812], 5822: [5813], 5823: [5814], 5824: [5815], 5825: [5816], 5826: [5817], 5827: [5818], 5828: [5819], 5829: [5820], 5830: [5821], 5831: [5822], 5832: [5823], 5833: [5824], 5834: [5825], 5835: [5826], 5836: [5827], 5837: [5828], 5838: [5829], 5839: [5830], 5840: [5831], 5841: [5832], 5842: [5833], 5843: [5834], 5844: [5835], 5845: [5836], 5846: [5837], 5847: [5838], 5848: [5839], 5849: [5840], 5850: [5841], 5851: [5842], 5852: [5843], 5853: [5844], 5854: [5845], 5855: [5846], 5856: [5847], 5857: [5848], 5858: [5849], 5859: [5850], 5860: [5851], 5861: [5852], 5862: [5853], 5863: [5854], 5864: [5855], 5865: [5856], 5866: [5857],
5867: [5858], 5868: [5859], 5869: [5860], 5870: [5861], 5871: [5862], 5872: [5863], 5873: [5864], 5874: [5865], 5875: [5866], 5876: [5867], 5877: [5868], 5878: [5869], 5879: [5870], 5880: [5871], 5881: [5872], 5882: [5873], 5883: [5874], 5884: [5875], 5885: [5876], 5886: [5877], 5887: [5878], 5888: [5879], 5889: [5880], 5890: [5881], 5891: [5882], 5892: [5883], 5893: [5884], 5894: [5885], 5895: [5886], 5896: [5887], 5897: [5888], 5898: [5889], 5899: [5890], 5900: [5891], 5901: [5892], 5902: [5893], 5903: [5894], 5904: [5895], 5905: [5896], 5906: [5897], 5907: [5898], 5908: [5899], 5909: [5900], 5910: [5901], 5911: [5902], 5912: [5903], 5913: [5904], 5914: [5905], 5915: [5906], 5916: [5907], 5917: [5908], 5918: [5909], 5919: [5910], 5920: [5911], 5921: [5912], 5922: [5913], 5923: [5914], 5924: [5915], 5925: [5916], 5926: [5917], 5927: [5918], 5928: [5919], 5929: [5920], 5930: [5921], 5931: [5922], 5932: [5923], 5933: [5924], 5934: [5925], 5935: [5926], 5936: [5927], 5937: [5928], 5938: [5929], 5939: [5930], 5940: [5931], 5941: [5932], 5942: [5933], 5943: [5934], 5944: [5935], 5945: [5936], 5946: [5937], 5947: [5938], 5948: [5939], 5949: [5940], 5950: [5941], 5951: [5942], 5952: [5943],
5953: [5944], 5954: [5945], 5955: [5946], 5956: [5947], 5957: [5948], 5958: [5949], 5959: [5950], 5960: [5951], 5961: [5952], 5962: [5953], 5963: [5954], 5964: [5955], 5965: [5956], 5966: [5957], 5967: [5958], 5968: [5959], 5969: [5960], 5970: [5961], 5971: [5962], 5972: [5963], 5973: [5964], 5974: [5965], 5975: [5966], 5976: [5967], 5977: [5968], 5978: [5969], 5979: [5970], 5980: [5971], 5981: [5972], 5982: [5973], 5983: [5974], 5984: [5975], 5985: [5976], 5986: [5977], 5987: [5978], 5988: [5979], 5989: [5980], 5990: [5981], 5991: [5982], 5992: [5983], 5993: [5984], 5994: [5985], 5995: [5986], 5996: [5987], 5997: [5988], 5998: [5989], 5999: [5990], 6000: [5991], 6001: [5992], 6002: [5993], 6003: [5994], 6004: [5995], 6005: [5996], 6006: [5997], 6007: [5998], 6008: [5999], 6009: [6000], 6010: [6001], 6011: [6002], 6012: [6003], 6013: [6004], 6014: [6005], 6015: [6006], 6016: [6007], 6017: [6008], 6018: [6009], 6019: [6010], 6020: [6011], 6021: [6012], 6022: [6013], 6023: [6014], 6024: [6015], 6025: [6016], 6026: [6017], 6027: [6018], 6028: [6019], 6029: [6020], 6030: [6021], 6031: [6022], 6032: [6023], 6033: [6024], 6034: [6025], 6035: [6026], 6036: [6027], 6037: [6028], 6038: [6029],
6039: [6030], 6040: [6031], 6041: [6032], 6042: [6033], 6043: [6034], 6044: [6035], 6045: [6036], 6046: [6037], 6047: [6038], 6048: [6039], 6049: [6040], 6050: [6041], 6051: [6042], 6052: [6043], 6053: [6044], 6054: [6045], 6055: [6046], 6056: [6047], 6057: [6048], 6058: [6049], 6059: [6050], 6060: [6051], 6061: [6052], 6062: [6053], 6063: [6054], 6064: [6055], 6065: [6056], 6066: [6057], 6067: [6058], 6068: [6059], 6069: [6060], 6070: [6061], 6071: [6062], 6072: [6063], 6073: [6064], 6074: [6065], 6075: [6066], 6076: [6067], 6077: [6068], 6078: [6069], 6079: [6070], 6080: [6071], 6081: [6072], 6082: [6073], 6083: [6074], 6084: [6075], 6085: [6076], 6086: [6077], 6087: [6078], 6088: [6079], 6089: [6080], 6090: [6081], 6091: [6082], 6092: [6083], 6093: [6084], 6094: [6085], 6095: [6086], 6096: [6087], 6097: [6088], 6098: [6089], 6099: [6090], 6100: [6091], 6101: [6092], 6102: [6093], 6103: [6094], 6104: [6095], 6105: [6096], 6106: [6097], 6107: [6098], 6108: [6099], 6109: [6100], 6110: [6101], 6111: [6102], 6112: [6103], 6113: [6104], 6114: [6105], 6115: [6106], 6116: [6107], 6117: [6108], 6118: [6109], 6119: [6110], 6120: [6111], 6121: [6112], 6122: [6113], 6123: [6114], 6124: [6115],
6125: [6116], 6126: [6117], 6127: [6118], 6128: [6119], 6129: [6120], 6130: [6121], 6131: [6122], 6132: [6123], 6133: [6124], 6134: [6125], 6135: [6126], 6136: [6127], 6137: [6128], 6138: [6129], 6139: [6130], 6140: [6131], 6141: [6132], 6142: [6133], 6143: [6134], 6144: [6135], 6145: [6136], 6146: [6137], 6147: [6138], 6148: [6139], 6149: [6140], 6150: [6141], 6151: [6142], 6152: [6143], 6153: [6144], 6154: [6145], 6155: [6146], 6156: [6147], 6157: [6148], 6158: [6149], 6159: [6150], 6160: [6151], 6161: [6152], 6162: [6153], 6163: [6154], 6164: [6155], 6165: [6156], 6166: [6157], 6167: [6158], 6168: [6159], 6169: [6160], 6170: [6161], 6171: [6162], 6172: [6163], 6173: [6164], 6174: [6165], 6175: [6166], 6176: [6167], 6177: [6168], 6178: [6169], 6179: [6170], 6180: [6171], 6181: [6172], 6182: [6173], 6183: [6174], 6184: [6175], 6185: [6176], 6186: [6177], 6187: [6178], 6188: [6179], 6189: [6180], 6190: [6181], 6191: [6182], 6192: [6183], 6193: [6184], 6194: [6185], 6195: [6186], 6196: [6187], 6197: [6188], 6198: [6189], 6199: [6190], 6200: [6191], 6201: [6192], 6202: [6193], 6203: [6194], 6204: [6195], 6205: [6196], 6206: [6197], 6207: [6198], 6208: [6199], 6209: [6200], 6210: [6201],
6211: [6202], 6212: [6203], 6213: [6204], 6214: [6205], 6215: [6206], 6216: [6207], 6217: [6208], 6218: [6209], 6219: [6210], 6220: [6211], 6221: [6212], 6222: [6213], 6223: [6214], 6224: [6215], 6225: [6216], 6226: [6217], 6227: [6218], 6228: [6219], 6229: [6220], 6230: [6221], 6231: [6222], 6232: [6223], 6233: [6224], 6234: [6225], 6235: [6226], 6236: [6227], 6237: [6228], 6238: [6229], 6239: [6230], 6240: [6231], 6241: [6232], 6242: [6233], 6243: [6234], 6244: [6235], 6245: [6236], 6246: [6237], 6247: [6238], 6248: [6239], 6249: [6240], 6250: [6241], 6251: [6242], 6252: [6243], 6253: [6244], 6254: [6245], 6255: [6246], 6256: [6247], 6257: [6248], 6258: [6249], 6259: [6250], 6260: [6251], 6261: [6252], 6262: [6253], 6263: [6254], 6264: [6255], 6265: [6256], 6266: [6257], 6267: [6258], 6268: [6259], 6269: [6260], 6270: [6261], 6271: [6262], 6272: [6263], 6273: [6264], 6274: [6265], 6275: [6266], 6276: [6267], 6277: [6268], 6278: [6269], 6279: [6270], 6280: [6271], 6281: [6272], 6282: [6273], 6283: [6274], 6284: [6275], 6285: [6276], 6286: [6277], 6287: [6278], 6288: [6279], 6289: [6280], 6290: [6281], 6291: [6282], 6292: [6283], 6293: [6284], 6294: [6285], 6295: [6286], 6296: [6287],
6297: [6288], 6298: [6289], 6299: [6290], 6300: [6291], 6301: [6292], 6302: [6293], 6303: [6294], 6304: [6295], 6305: [6296], 6306: [6297], 6307: [6298], 6308: [6299], 6309: [6300], 6310: [6301], 6311: [6302], 6312: [6303], 6313: [6304], 6314: [6305], 6315: [6306], 6316: [6307], 6317: [6308], 6318: [6309], 6319: [6310], 6320: [6311], 6321: [6312], 6322: [6313], 6323: [6314], 6324: [6315], 6325: [6316], 6326: [6317], 6327: [6318], 6328: [6319], 6329: [6320], 6330: [6321], 6331: [6322], 6332: [6323], 6333: [6324], 6334: [6325], 6335: [6326], 6336: [6327], 6337: [6328], 6338: [6329], 6339: [6330], 6340: [6331], 6341: [6332], 6342: [6333], 6343: [6334], 6344: [6335], 6345: [6336], 6346: [6337], 6347: [6338], 6348: [6339], 6349: [6340], 6350: [6341], 6351: [6342], 6352: [6343], 6353: [6344], 6354: [6345], 6355: [6346], 6356: [6347], 6357: [6348], 6358: [6349], 6359: [6350], 6360: [6351], 6361: [6352], 6362: [6353], 6363: [6354], 6364: [6355], 6365: [6356], 6366: [6357], 6367: [6358], 6368: [6359], 6369: [6360], 6370: [6361], 6371: [6362], 6372: [6363], 6373: [6364], 6374: [6365], 6375: [6366], 6376: [6367], 6377: [6368], 6378: [6369], 6379: [6370], 6380: [6371], 6381: [6372], 6382: [6373],
6383: [6374], 6384: [6375], 6385: [6376], 6386: [6377], 6387: [6378], 6388: [6379], 6389: [6380], 6390: [6381], 6391: [6382], 6392: [6383], 6393: [6384], 6394: [6385], 6395: [6386], 6396: [6387], 6397: [6388], 6398: [6389], 6399: [6390], 6400: [6391], 6401: [6392], 6402: [6393], 6403: [6394], 6404: [6395], 6405: [6396], 6406: [6397], 6407: [6398], 6408: [6399], 6409: [6400], 6410: [6401], 6411: [6402], 6412: [6403], 6413: [6404], 6414: [6405], 6415: [6406], 6416: [6407], 6417: [6408], 6418: [6409], 6419: [6410], 6420: [6411], 6421: [6412], 6422: [6413], 6423: [6414], 6424: [6415], 6425: [6416], 6426: [6417], 6427: [6418], 6428: [6419], 6429: [6420], 6430: [6421], 6431: [6422], 6432: [6423], 6433: [6424], 6434: [6425], 6435: [6426], 6436: [6427], 6437: [6428], 6438: [6429], 6439: [6430], 6440: [6431], 6441: [6432], 6442: [6433], 6443: [6434], 6444: [6435], 6445: [6436], 6446: [6437], 6447: [6438], 6448: [6439], 6449: [6440], 6450: [6441], 6451: [6442], 6452: [6443], 6453: [6444], 6454: [6445], 6455: [6446], 6456: [6447], 6457: [6448], 6458: [6449], 6459: [6450], 6460: [6451], 6461: [6452], 6462: [6453], 6463: [6454], 6464: [6455], 6465: [6456], 6466: [6457], 6467: [6458], 6468: [6459],
6469: [6460], 6470: [6461], 6471: [6462], 6472: [6463], 6473: [6464], 6474: [6465], 6475: [6466], 6476: [6467], 6477: [6468], 6478: [6469], 6479: [6470], 6480: [6471], 6481: [6472], 6482: [6473], 6483: [6474], 6484: [6475], 6485: [6476], 6486: [6477], 6487: [6478], 6488: [6479], 6489: [6480], 6490: [6481], 6491: [6482], 6492: [6483], 6493: [6484], 6494: [6485], 6495: [6486], 6496: [6487], 6497: [6488], 6498: [6489], 6499: [6490], 6500: [6491], 6501: [6492], 6502: [6493], 6503: [6494], 6504: [6495], 6505: [6496], 6506: [6497], 6507: [6498], 6508: [6499], 6509: [6500], 6510: [6501], 6511: [6502], 6512: [6503], 6513: [6504], 6514: [6505], 6515: [6506], 6516: [6507], 6517: [6508], 6518: [6509], 6519: [6510], 6520: [6511], 6521: [6512], 6522: [6513], 6523: [6514], 6524: [6515], 6525: [6516], 6526: [6517], 6527: [6518], 6528: [6519], 6529: [6520], 6530: [6521], 6531: [6522], 6532: [6523], 6533: [6524], 6534: [6525], 6535: [6526], 6536: [6527], 6537: [6528], 6538: [6529], 6539: [6530], 6540: [6531], 6541: [6532], 6542: [6533], 6543: [6534], 6544: [6535], 6545: [6536], 6546: [6537], 6547: [6538], 6548: [6539], 6549: [6540], 6550: [6541], 6551: [6542], 6552: [6543], 6553: [6544], 6554: [6545],
6555: [6546], 6556: [6547], 6557: [6548], 6558: [6549], 6559: [6550], 6560: [6551], 6561: [6552], 6562: [6553], 6563: [6554], 6564: [6555], 6565: [6556], 6566: [6557], 6567: [6558], 6568: [6559], 6569: [6560], 6570: [6561], 6571: [6562], 6572: [6563], 6573: [6564], 6574: [6565], 6575: [6566], 6576: [6567], 6577: [6568], 6578: [6569], 6579: [6570], 6580: [6571], 6581: [6572], 6582: [6573], 6583: [6574], 6584: [6575], 6585: [6576], 6586: [6577], 6587: [6578], 6588: [6579], 6589: [6580], 6590: [6581], 6591: [6582], 6592: [6583], 6593: [6584], 6594: [6585], 6595: [6586], 6596: [6587], 6597: [6588], 6598: [6589], 6599: [6590], 6600: [6591], 6601: [6592], 6602: [6593], 6603: [6594], 6604: [6595], 6605: [6596], 6606: [6597], 6607: [6598], 6608: [6599], 6609: [6600], 6610: [6601], 6611: [6602], 6612: [6603], 6613: [6604], 6614: [6605], 6615: [6606], 6616: [6607], 6617: [6608], 6618: [6609], 6619: [6610], 6620: [6611], 6621: [6612], 6622: [6613], 6623: [6614], 6624: [6615], 6625: [6616], 6626: [6617], 6627: [6618], 6628: [6619], 6629: [6620], 6630: [6621], 6631: [6622], 6632: [6623], 6633: [6624], 6634: [6625], 6635: [6626], 6636: [6627], 6637: [6628], 6638: [6629], 6639: [6630], 6640: [6631],
6641: [6632], 6642: [6633], 6643: [6634], 6644: [6635], 6645: [6636], 6646: [6637], 6647: [6638], 6648: [6639], 6649: [6640], 6650: [6641], 6651: [6642], 6652: [6643], 6653: [6644], 6654: [6645], 6655: [6646], 6656: [6647], 6657: [6648], 6658: [6649], 6659: [6650], 6660: [6651], 6661: [6652], 6662: [6653], 6663: [6654], 6664: [6655], 6665: [6656], 6666: [6657], 6667: [6658], 6668: [6659], 6669: [6660], 6670: [6661], 6671: [6662], 6672: [6663], 6673: [6664], 6674: [6665], 6675: [6666], 6676: [6667], 6677: [6668], 6678: [6669], 6679: [6670], 6680: [6671], 6681: [6672], 6682: [6673], 6683: [6674], 6684: [6675], 6685: [6676], 6686: [6677], 6687: [6678], 6688: [6679], 6689: [6680], 6690: [6681], 6691: [6682], 6692: [6683], 6693: [6684], 6694: [6685], 6695: [6686], 6696: [6687], 6697: [6688], 6698: [6689], 6699: [6690], 6700: [6691], 6701: [6692], 6702: [6693], 6703: [6694], 6704: [6695], 6705: [6696], 6706: [6697], 6707: [6698], 6708: [6699], 6709: [6700], 6710: [6701], 6711: [6702], 6712: [6703], 6713: [6704], 6714: [6705], 6715: [6706], 6716: [6707], 6717: [6708], 6718: [6709], 6719: [6710], 6720: [6711], 6721: [6712], 6722: [6713], 6723: [6714], 6724: [6715], 6725: [6716], 6726: [6717],
6727: [6718], 6728: [6719], 6729: [6720], 6730: [6721], 6731: [6722], 6732: [6723], 6733: [6724], 6734: [6725], 6735: [6726], 6736: [6727], 6737: [6728], 6738: [6729], 6739: [6730], 6740: [6731], 6741: [6732], 6742: [6733], 6743: [6734], 6744: [6735], 6745: [6736], 6746: [6737], 6747: [6738], 6748: [6739], 6749: [6740], 6750: [6741], 6751: [6742], 6752: [6743], 6753: [6744], 6754: [6745], 6755: [6746], 6756: [6747], 6757: [6748], 6758: [6749], 6759: [6750], 6760: [6751], 6761: [6752], 6762: [6753], 6763: [6754], 6764: [6755], 6765: [6756], 6766: [6757], 6767: [6758], 6768: [6759], 6769: [6760], 6770: [6761], 6771: [6762], 6772: [6763], 6773: [6764], 6774: [6765], 6775: [6766], 6776: [6767], 6777: [6768], 6778: [6769], 6779: [6770], 6780: [6771], 6781: [6772], 6782: [6773], 6783: [6774], 6784: [6775], 6785: [6776], 6786: [6777], 6787: [6778], 6788: [6779], 6789: [6780], 6790: [6781], 6791: [6782], 6792: [6783], 6793: [6784], 6794: [6785], 6795: [6786], 6796: [6787], 6797: [6788], 6798: [6789], 6799: [6790], 6800: [6791], 6801: [6792], 6802: [6793], 6803: [6794], 6804: [6795], 6805: [6796], 6806: [6797], 6807: [6798], 6808: [6799], 6809: [6800], 6810: [6801], 6811: [6802], 6812: [6803],
6813: [6804], 6814: [6805], 6815: [6806], 6816: [6807], 6817: [6808], 6818: [6809], 6819: [6810], 6820: [6811], 6821: [6812], 6822: [6813], 6823: [6814], 6824: [6815], 6825: [6816], 6826: [6817], 6827: [6818], 6828: [6819], 6829: [6820], 6830: [6821], 6831: [6822], 6832: [6823], 6833: [6824], 6834: [6825], 6835: [6826], 6836: [6827], 6837: [6828], 6838: [6829], 6839: [6830], 6840: [6831], 6841: [6832], 6842: [6833], 6843: [6834], 6844: [6835], 6845: [6836], 6846: [6837], 6847: [6838], 6848: [6839], 6849: [6840], 6850: [6841], 6851: [6842], 6852: [6843], 6853: [6844], 6854: [6845], 6855: [6846], 6856: [6847], 6857: [6848], 6858: [6849], 6859: [6850], 6860: [6851], 6861: [6852], 6862: [6853], 6863: [6854], 6864: [6855], 6865: [6856], 6866: [6857], 6867: [6858], 6868: [6859], 6869: [6860], 6870: [6861], 6871: [6862], 6872: [6863], 6873: [6864], 6874: [6865], 6875: [6866], 6876: [6867], 6877: [6868], 6878: [6869], 6879: [6870], 6880: [6871], 6881: [6872], 6882: [6873], 6883: [6874], 6884: [6875], 6885: [6876], 6886: [6877], 6887: [6878], 6888: [6879], 6889: [6880], 6890: [6881], 6891: [6882], 6892: [6883], 6893: [6884], 6894: [6885], 6895: [6886], 6896: [6887], 6897: [6888], 6898: [6889],
6899: [6890], 6900: [6891], 6901: [6892], 6902: [6893], 6903: [6894], 6904: [6895], 6905: [6896], 6906: [6897], 6907: [6898], 6908: [6899], 6909: [6900], 6910: [6901], 6911: [6902], 6912: [6903], 6913: [6904], 6914: [6905], 6915: [6906], 6916: [6907], 6917: [6908], 6918: [6909], 6919: [6910], 6920: [6911], 6921: [6912], 6922: [6913], 6923: [6914], 6924: [6915], 6925: [6916], 6926: [6917], 6927: [6918], 6928: [6919], 6929: [6920], 6930: [6921], 6931: [6922], 6932: [6923], 6933: [6924], 6934: [6925], 6935: [6926], 6936: [6927], 6937: [6928], 6938: [6929], 6939: [6930], 6940: [6931], 6941: [6932], 6942: [6933], 6943: [6934], 6944: [6935], 6945: [6936], 6946: [6937], 6947: [6938], 6948: [6939], 6949: [6940], 6950: [6941], 6951: [6942], 6952: [6943], 6953: [6944], 6954: [6945], 6955: [6946], 6956: [6947], 6957: [6948], 6958: [6949], 6959: [6950], 6960: [6951], 6961: [6952], 6962: [6953], 6963: [6954], 6964: [6955], 6965: [6956], 6966: [6957], 6967: [6958], 6968: [6959], 6969: [6960], 6970: [6961], 6971: [6962], 6972: [6963], 6973: [6964], 6974: [6965], 6975: [6966], 6976: [6967], 6977: [6968], 6978: [6969], 6979: [6970], 6980: [6971], 6981: [6972], 6982: [6973], 6983: [6974], 6984: [6975],
6985: [6976], 6986: [6977], 6987: [6978], 6988: [6979], 6989: [6980], 6990: [6981], 6991: [6982], 6992: [6983], 6993: [6984], 6994: [6985], 6995: [6986], 6996: [6987], 6997: [6988], 6998: [6989], 6999: [6990], 7000: [6991], 7001: [6992], 7002: [6993], 7003: [6994], 7004: [6995], 7005: [6996], 7006: [6997], 7007: [6998], 7008: [6999], 7009: [7000], 7010: [7001], 7011: [7002], 7012: [7003], 7013: [7004], 7014: [7005], 7015: [7006], 7016: [7007], 7017: [7008], 7018: [7009], 7019: [7010], 7020: [7011], 7021: [7012], 7022: [7013], 7023: [7014], 7024: [7015], 7025: [7016], 7026: [7017], 7027: [7018], 7028: [7019], 7029: [7020], 7030: [7021], 7031: [7022], 7032: [7023], 7033: [7024], 7034: [7025], 7035: [7026], 7036: [7027], 7037: [7028], 7038: [7029], 7039: [7030], 7040: [7031], 7041: [7032], 7042: [7033], 7043: [7034], 7044: [7035], 7045: [7036], 7046: [7037], 7047: [7038], 7048: [7039], 7049: [7040], 7050: [7041], 7051: [7042], 7052: [7043], 7053: [7044], 7054: [7045], 7055: [7046], 7056: [7047], 7057: [7048], 7058: [7049], 7059: [7050], 7060: [7051], 7061: [7052], 7062: [7053], 7063: [7054], 7064: [7055], 7065: [7056], 7066: [7057], 7067: [7058], 7068: [7059], 7069: [7060], 7070: [7061],
7071: [7062], 7072: [7063], 7073: [7064], 7074: [7065], 7075: [7066], 7076: [7067], 7077: [7068], 7078: [7069], 7079: [7070], 7080: [7071], 7081: [7072], 7082: [7073], 7083: [7074], 7084: [7075], 7085: [7076], 7086: [7077], 7087: [7078], 7088: [7079], 7089: [7080], 7090: [7081], 7091: [7082], 7092: [7083], 7093: [7084], 7094: [7085], 7095: [7086], 7096: [7087], 7097: [7088], 7098: [7089], 7099: [7090], 7100: [7091], 7101: [7092], 7102: [7093], 7103: [7094], 7104: [7095], 7105: [7096], 7106: [7097], 7107: [7098], 7108: [7099], 7109: [7100], 7110: [7101], 7111: [7102], 7112: [7103], 7113: [7104], 7114: [7105], 7115: [7106], 7116: [7107], 7117: [7108], 7118: [7109], 7119: [7110], 7120: [7111], 7121: [7112], 7122: [7113], 7123: [7114], 7124: [7115], 7125: [7116], 7126: [7117], 7127: [7118], 7128: [7119], 7129: [7120], 7130: [7121], 7131: [7122], 7132: [7123], 7133: [7124], 7134: [7125], 7135: [7126], 7136: [7127], 7137: [7128], 7138: [7129], 7139: [7130], 7140: [7131], 7141: [7132], 7142: [7133], 7143: [7134], 7144: [7135], 7145: [7136], 7146: [7137], 7147: [7138], 7148: [7139], 7149: [7140], 7150: [7141], 7151: [7142], 7152: [7143], 7153: [7144], 7154: [7145], 7155: [7146], 7156: [7147],
7157: [7148], 7158: [7149], 7159: [7150], 7160: [7151], 7161: [7152], 7162: [7153], 7163: [7154], 7164: [7155], 7165: [7156], 7166: [7157], 7167: [7158], 7168: [7159], 7169: [7160], 7170: [7161], 7171: [7162], 7172: [7163], 7173: [7164], 7174: [7165], 7175: [7166], 7176: [7167], 7177: [7168], 7178: [7169], 7179: [7170], 7180: [7171], 7181: [7172], 7182: [7173], 7183: [7174], 7184: [7175], 7185: [7176], 7186: [7177], 7187: [7178], 7188: [7179], 7189: [7180], 7190: [7181], 7191: [7182], 7192: [7183], 7193: [7184], 7194: [7185], 7195: [7186], 7196: [7187], 7197: [7188], 7198: [7189], 7199: [7190], 7200: [7191], 7201: [7192], 7202: [7193], 7203: [7194], 7204: [7195], 7205: [7196], 7206: [7197], 7207: [7198], 7208: [7199], 7209: [7200], 7210: [7201], 7211: [7202], 7212: [7203], 7213: [7204], 7214: [7205], 7215: [7206], 7216: [7207], 7217: [7208], 7218: [7209], 7219: [7210], 7220: [7211], 7221: [7212], 7222: [7213], 7223: [7214], 7224: [7215], 7225: [7216], 7226: [7217], 7227: [7218], 7228: [7219], 7229: [7220], 7230: [7221], 7231: [7222], 7232: [7223], 7233: [7224], 7234: [7225], 7235: [7226], 7236: [7227], 7237: [7228], 7238: [7229], 7239: [7230], 7240: [7231], 7241: [7232], 7242: [7233],
7243: [7234], 7244: [7235], 7245: [7236], 7246: [7237], 7247: [7238], 7248: [7239], 7249: [7240], 7250: [7241], 7251: [7242], 7252: [7243], 7253: [7244], 7254: [7245], 7255: [7246], 7256: [7247], 7257: [7248], 7258: [7249], 7259: [7250], 7260: [7251], 7261: [7252], 7262: [7253], 7263: [7254], 7264: [7255], 7265: [7256], 7266: [7257], 7267: [7258], 7268: [7259], 7269: [7260], 7270: [7261], 7271: [7262], 7272: [7263], 7273: [7264], 7274: [7265], 7275: [7266], 7276: [7267], 7277: [7268], 7278: [7269], 7279: [7270], 7280: [7271], 7281: [7272], 7282: [7273], 7283: [7274], 7284: [7275], 7285: [7276], 7286: [7277], 7287: [7278], 7288: [7279], 7289: [7280], 7290: [7281], 7291: [7282], 7292: [7283], 7293: [7284], 7294: [7285], 7295: [7286], 7296: [7287], 7297: [7288], 7298: [7289], 7299: [7290], 7300: [7291], 7301: [7292], 7302: [7293], 7303: [7294], 7304: [7295], 7305: [7296], 7306: [7297], 7307: [7298], 7308: [7299], 7309: [7300], 7310: [7301], 7311: [7302], 7312: [7303], 7313: [7304], 7314: [7305], 7315: [7306], 7316: [7307], 7317: [7308], 7318: [7309], 7319: [7310], 7320: [7311], 7321: [7312], 7322: [7313], 7323: [7314], 7324: [7315], 7325: [7316], 7326: [7317], 7327: [7318], 7328: [7319],
7329: [7320], 7330: [7321], 7331: [7322], 7332: [7323], 7333: [7324], 7334: [7325], 7335: [7326], 7336: [7327], 7337: [7328], 7338: [7329], 7339: [7330], 7340: [7331], 7341: [7332], 7342: [7333], 7343: [7334], 7344: [7335], 7345: [7336], 7346: [7337], 7347: [7338], 7348: [7339], 7349: [7340], 7350: [7341], 7351: [7342], 7352: [7343], 7353: [7344], 7354: [7345], 7355: [7346], 7356: [7347], 7357: [7348], 7358: [7349], 7359: [7350], 7360: [7351], 7361: [7352], 7362: [7353], 7363: [7354], 7364: [7355], 7365: [7356], 7366: [7357], 7367: [7358], 7368: [7359], 7369: [7360], 7370: [7361], 7371: [7362], 7372: [7363], 7373: [7364], 7374: [7365], 7375: [7366], 7376: [7367], 7377: [7368], 7378: [7369], 7379: [7370], 7380: [7371], 7381: [7372], 7382: [7373], 7383: [7374], 7384: [7375], 7385: [7376], 7386: [7377], 7387: [7378], 7388: [7379], 7389: [7380], 7390: [7381], 7391: [7382], 7392: [7383], 7393: [7384], 7394: [7385], 7395: [7386], 7396: [7387], 7397: [7388], 7398: [7389], 7399: [7390], 7400: [7391], 7401: [7392], 7402: [7393], 7403: [7394], 7404: [7395], 7405: [7396], 7406: [7397], 7407: [7398], 7408: [7399], 7409: [7400], 7410: [7401], 7411: [7402], 7412: [7403], 7413: [7404], 7414: [7405],
7415: [7406], 7416: [7407], 7417: [7408], 7418: [7409], 7419: [7410], 7420: [7411], 7421: [7412], 7422: [7413], 7423: [7414], 7424: [7415], 7425: [7416], 7426: [7417], 7427: [7418], 7428: [7419], 7429: [7420], 7430: [7421], 7431: [7422], 7432: [7423], 7433: [7424], 7434: [7425], 7435: [7426], 7436: [7427], 7437: [7428], 7438: [7429], 7439: [7430], 7440: [7431], 7441: [7432], 7442: [7433], 7443: [7434], 7444: [7435], 7445: [7436], 7446: [7437], 7447: [7438], 7448: [7439], 7449: [7440], 7450: [7441], 7451: [7442], 7452: [7443], 7453: [7444], 7454: [7445], 7455: [7446], 7456: [7447], 7457: [7448], 7458: [7449], 7459: [7450], 7460: [7451], 7461: [7452], 7462: [7453], 7463: [7454], 7464: [7455], 7465: [7456], 7466: [7457], 7467: [7458], 7468: [7459], 7469: [7460], 7470: [7461], 7471: [7462], 7472: [7463], 7473: [7464], 7474: [7465], 7475: [7466], 7476: [7467], 7477: [7468], 7478: [7469], 7479: [7470], 7480: [7471], 7481: [7472], 7482: [7473], 7483: [7474], 7484: [7475], 7485: [7476], 7486: [7477], 7487: [7478], 7488: [7479], 7489: [7480], 7490: [7481], 7491: [7482], 7492: [7483], 7493: [7484], 7494: [7485], 7495: [7486], 7496: [7487], 7497: [7488], 7498: [7489], 7499: [7490], 7500: [7491],
7501: [7492], 7502: [7493], 7503: [7494], 7504: [7495], 7505: [7496], 7506: [7497], 7507: [7498], 7508: [7499], 7509: [7500], 7510: [7501], 7511: [7502], 7512: [7503], 7513: [7504], 7514: [7505], 7515: [7506], 7516: [7507], 7517: [7508], 7518: [7509], 7519: [7510], 7520: [7511], 7521: [7512], 7522: [7513], 7523: [7514], 7524: [7515], 7525: [7516], 7526: [7517], 7527: [7518], 7528: [7519], 7529: [7520], 7530: [7521], 7531: [7522], 7532: [7523], 7533: [7524], 7534: [7525], 7535: [7526], 7536: [7527], 7537: [7528], 7538: [7529], 7539: [7530], 7540: [7531], 7541: [7532], 7542: [7533], 7543: [7534], 7544: [7535], 7545: [7536], 7546: [7537], 7547: [7538], 7548: [7539], 7549: [7540], 7550: [7541], 7551: [7542], 7552: [7543], 7553: [7544], 7554: [7545], 7555: [7546], 7556: [7547], 7557: [7548], 7558: [7549], 7559: [7550], 7560: [7551], 7561: [7552], 7562: [7553], 7563: [7554], 7564: [7555], 7565: [7556], 7566: [7557], 7567: [7558], 7568: [7559], 7569: [7560], 7570: [7561], 7571: [7562], 7572: [7563], 7573: [7564], 7574: [7565], 7575: [7566], 7576: [7567], 7577: [7568], 7578: [7569], 7579: [7570], 7580: [7571], 7581: [7572], 7582: [7573], 7583: [7574], 7584: [7575], 7585: [7576], 7586: [7577],
7587: [7578], 7588: [7579], 7589: [7580], 7590: [7581], 7591: [7582], 7592: [7583], 7593: [7584], 7594: [7585], 7595: [7586], 7596: [7587], 7597: [7588], 7598: [7589], 7599: [7590], 7600: [7591], 7601: [7592], 7602: [7593], 7603: [7594], 7604: [7595], 7605: [7596], 7606: [7597], 7607: [7598], 7608: [7599], 7609: [7600], 7610: [7601], 7611: [7602], 7612: [7603], 7613: [7604], 7614: [7605], 7615: [7606], 7616: [7607], 7617: [7608], 7618: [7609], 7619: [7610], 7620: [7611], 7621: [7612], 7622: [7613], 7623: [7614], 7624: [7615], 7625: [7616], 7626: [7617], 7627: [7618], 7628: [7619], 7629: [7620], 7630: [7621], 7631: [7622], 7632: [7623], 7633: [7624], 7634: [7625], 7635: [7626], 7636: [7627], 7637: [7628], 7638: [7629], 7639: [7630], 7640: [7631], 7641: [7632], 7642: [7633], 7643: [7634], 7644: [7635], 7645: [7636], 7646: [7637], 7647: [7638], 7648: [7639], 7649: [7640], 7650: [7641], 7651: [7642], 7652: [7643], 7653: [7644], 7654: [7645], 7655: [7646], 7656: [7647], 7657: [7648], 7658: [7649], 7659: [7650], 7660: [7651], 7661: [7652], 7662: [7653], 7663: [7654], 7664: [7655], 7665: [7656], 7666: [7657], 7667: [7658], 7668: [7659], 7669: [7660], 7670: [7661], 7671: [7662], 7672: [7663],
7673: [7664], 7674: [7665], 7675: [7666], 7676: [7667], 7677: [7668], 7678: [7669], 7679: [7670], 7680: [7671], 7681: [7672], 7682: [7673], 7683: [7674], 7684: [7675], 7685: [7676], 7686: [7677], 7687: [7678], 7688: [7679], 7689: [7680], 7690: [7681], 7691: [7682], 7692: [7683], 7693: [7684], 7694: [7685], 7695: [7686], 7696: [7687], 7697: [7688], 7698: [7689], 7699: [7690], 7700: [7691], 7701: [7692], 7702: [7693], 7703: [7694], 7704: [7695], 7705: [7696], 7706: [7697], 7707: [7698], 7708: [7699], 7709: [7700], 7710: [7701], 7711: [7702], 7712: [7703], 7713: [7704], 7714: [7705], 7715: [7706], 7716: [7707], 7717: [7708], 7718: [7709], 7719: [7710], 7720: [7711], 7721: [7712], 7722: [7713], 7723: [7714], 7724: [7715], 7725: [7716], 7726: [7717], 7727: [7718], 7728: [7719], 7729: [7720], 7730: [7721], 7731: [7722], 7732: [7723], 7733: [7724], 7734: [7725], 7735: [7726], 7736: [7727], 7737: [7728], 7738: [7729], 7739: [7730], 7740: [7731], 7741: [7732], 7742: [7733], 7743: [7734], 7744: [7735], 7745: [7736], 7746: [7737], 7747: [7738], 7748: [7739], 7749: [7740], 7750: [7741], 7751: [7742], 7752: [7743], 7753: [7744], 7754: [7745], 7755: [7746], 7756: [7747], 7757: [7748], 7758: [7749],
7759: [7750], 7760: [7751], 7761: [7752], 7762: [7753], 7763: [7754], 7764: [7755], 7765: [7756], 7766: [7757], 7767: [7758], 7768: [7759], 7769: [7760], 7770: [7761], 7771: [7762], 7772: [7763], 7773: [7764], 7774: [7765], 7775: [7766], 7776: [7767], 7777: [7768], 7778: [7769], 7779: [7770], 7780: [7771], 7781: [7772], 7782: [7773], 7783: [7774], 7784: [7775], 7785: [7776], 7786: [7777], 7787: [7778], 7788: [7779], 7789: [7780], 7790: [7781], 7791: [7782], 7792: [7783], 7793: [7784], 7794: [7785], 7795: [7786], 7796: [7787], 7797: [7788], 7798: [7789], 7799: [7790], 7800: [7791], 7801: [7792], 7802: [7793], 7803: [7794], 7804: [7795], 7805: [7796], 7806: [7797], 7807: [7798], 7808: [7799], 7809: [7800], 7810: [7801], 7811: [7802], 7812: [7803], 7813: [7804], 7814: [7805], 7815: [7806], 7816: [7807], 7817: [7808], 7818: [7809], 7819: [7810], 7820: [7811], 7821: [7812], 7822: [7813], 7823: [7814], 7824: [7815], 7825: [7816], 7826: [7817], 7827: [7818], 7828: [7819], 7829: [7820], 7830: [7821], 7831: [7822], 7832: [7823], 7833: [7824], 7834: [7825], 7835: [7826], 7836: [7827], 7837: [7828], 7838: [7829], 7839: [7830], 7840: [7831], 7841: [7832], 7842: [7833], 7843: [7834], 7844: [7835],
7845: [7836], 7846: [7837], 7847: [7838], 7848: [7839], 7849: [7840], 7850: [7841], 7851: [7842], 7852: [7843], 7853: [7844], 7854: [7845], 7855: [7846], 7856: [7847], 7857: [7848], 7858: [7849], 7859: [7850], 7860: [7851], 7861: [7852], 7862: [7853], 7863: [7854], 7864: [7855], 7865: [7856], 7866: [7857], 7867: [7858], 7868: [7859], 7869: [7860], 7870: [7861], 7871: [7862], 7872: [7863], 7873: [7864], 7874: [7865], 7875: [7866], 7876: [7867], 7877: [7868], 7878: [7869], 7879: [7870], 7880: [7871], 7881: [7872], 7882: [7873], 7883: [7874], 7884: [7875], 7885: [7876], 7886: [7877], 7887: [7878], 7888: [7879], 7889: [7880], 7890: [7881], 7891: [7882], 7892: [7883], 7893: [7884], 7894: [7885], 7895: [7886], 7896: [7887], 7897: [7888], 7898: [7889], 7899: [7890], 7900: [7891], 7901: [7892], 7902: [7893], 7903: [7894], 7904: [7895], 7905: [7896], 7906: [7897], 7907: [7898], 7908: [7899], 7909: [7900], 7910: [7901], 7911: [7902], 7912: [7903], 7913: [7904], 7914: [7905], 7915: [7906], 7916: [7907], 7917: [7908], 7918: [7909], 7919: [7910], 7920: [7911], 7921: [7912], 7922: [7913], 7923: [7914], 7924: [7915], 7925: [7916], 7926: [7917], 7927: [7918], 7928: [7919], 7929: [7920], 7930: [7921],
7931: [7922], 7932: [7923], 7933: [7924], 7934: [7925], 7935: [7926], 7936: [7927], 7937: [7928], 7938: [7929], 7939: [7930], 7940: [7931], 7941: [7932], 7942: [7933], 7943: [7934], 7944: [7935], 7945: [7936], 7946: [7937], 7947: [7938], 7948: [7939], 7949: [7940], 7950: [7941], 7951: [7942], 7952: [7943], 7953: [7944], 7954: [7945], 7955: [7946], 7956: [7947], 7957: [7948], 7958: [7949], 7959: [7950], 7960: [7951], 7961: [7952], 7962: [7953], 7963: [7954], 7964: [7955], 7965: [7956], 7966: [7957], 7967: [7958], 7968: [7959], 7969: [7960], 7970: [7961], 7971: [7962], 7972: [7963], 7973: [7964], 7974: [7965], 7975: [7966], 7976: [7967], 7977: [7968], 7978: [7969], 7979: [7970], 7980: [7971], 7981: [7972], 7982: [7973], 7983: [7974], 7984: [7975], 7985: [7976], 7986: [7977], 7987: [7978], 7988: [7979], 7989: [7980], 7990: [7981], 7991: [7982], 7992: [7983], 7993: [7984], 7994: [7985], 7995: [7986], 7996: [7987], 7997: [7988], 7998: [7989], 7999: [7990], 8000: [7991], 8001: [7992], 8002: [7993], 8003: [7994], 8004: [7995], 8005: [7996], 8006: [7997], 8007: [7998], 8008: [7999], 8009: [8000], 8010: [8001], 8011: [8002], 8012: [8003], 8013: [8004], 8014: [8005], 8015: [8006], 8016: [8007],
8017: [8008], 8018: [8009], 8019: [8010], 8020: [8011], 8021: [8012], 8022: [8013], 8023: [8014], 8024: [8015], 8025: [8016], 8026: [8017], 8027: [8018], 8028: [8019], 8029: [8020], 8030: [8021], 8031: [8022], 8032: [8023], 8033: [8024], 8034: [8025], 8035: [8026], 8036: [8027], 8037: [8028], 8038: [8029], 8039: [8030], 8040: [8031], 8041: [8032], 8042: [8033], 8043: [8034], 8044: [8035], 8045: [8036], 8046: [8037], 8047: [8038], 8048: [8039], 8049: [8040], 8050: [8041], 8051: [8042], 8052: [8043], 8053: [8044], 8054: [8045], 8055: [8046], 8056: [8047], 8057: [8048], 8058: [8049], 8059: [8050], 8060: [8051], 8061: [8052], 8062: [8053], 8063: [8054], 8064: [8055], 8065: [8056], 8066: [8057], 8067: [8058], 8068: [8059], 8069: [8060], 8070: [8061], 8071: [8062], 8072: [8063], 8073: [8064], 8074: [8065], 8075: [8066], 8076: [8067], 8077: [8068], 8078: [8069], 8079: [8070], 8080: [8071], 8081: [8072], 8082: [8073], 8083: [8074], 8084: [8075], 8085: [8076], 8086: [8077], 8087: [8078], 8088: [8079], 8089: [8080], 8090: [8081], 8091: [8082], 8092: [8083], 8093: [8084], 8094: [8085], 8095: [8086], 8096: [8087], 8097: [8088], 8098: [8089], 8099: [8090], 8100: [8091], 8101: [8092], 8102: [8093],
8103: [8094], 8104: [8095], 8105: [8096], 8106: [8097], 8107: [8098], 8108: [8099], 8109: [8100], 8110: [8101], 8111: [8102], 8112: [8103], 8113: [8104], 8114: [8105], 8115: [8106], 8116: [8107], 8117: [8108], 8118: [8109], 8119: [8110], 8120: [8111], 8121: [8112], 8122: [8113], 8123: [8114], 8124: [8115], 8125: [8116], 8126: [8117], 8127: [8118], 8128: [8119], 8129: [8120], 8130: [8121], 8131: [8122], 8132: [8123], 8133: [8124], 8134: [8125], 8135: [8126], 8136: [8127], 8137: [8128], 8138: [8129], 8139: [8130], 8140: [8131], 8141: [8132], 8142: [8133], 8143: [8134], 8144: [8135], 8145: [8136], 8146: [8137], 8147: [8138], 8148: [8139], 8149: [8140], 8150: [8141], 8151: [8142], 8152: [8143], 8153: [8144], 8154: [8145], 8155: [8146], 8156: [8147], 8157: [8148], 8158: [8149], 8159: [8150], 8160: [8151], 8161: [8152], 8162: [8153], 8163: [8154], 8164: [8155], 8165: [8156], 8166: [8157], 8167: [8158], 8168: [8159], 8169: [8160], 8170: [8161], 8171: [8162], 8172: [8163], 8173: [8164], 8174: [8165], 8175: [8166], 8176: [8167], 8177: [8168], 8178: [8169], 8179: [8170], 8180: [8171], 8181: [8172], 8182: [8173], 8183: [8174], 8184: [8175], 8185: [8176], 8186: [8177], 8187: [8178], 8188: [8179],
8189: [8180], 8190: [8181], 8191: [8182], 8192: [8183], 8193: [8184], 8194: [8185], 8195: [8186], 8196: [8187], 8197: [8188], 8198: [8189], 8199: [8190], 8200: [8191], 8201: [8192], 8202: [8193], 8203: [8194], 8204: [8195], 8205: [8196], 8206: [8197], 8207: [8198], 8208: [8199], 8209: [8200], 8210: [8201], 8211: [8202], 8212: [8203], 8213: [8204], 8214: [8205], 8215: [8206], 8216: [8207], 8217: [8208], 8218: [8209], 8219: [8210], 8220: [8211], 8221: [8212], 8222: [8213], 8223: [8214], 8224: [8215], 8225: [8216], 8226: [8217], 8227: [8218], 8228: [8219], 8229: [8220], 8230: [8221], 8231: [8222], 8232: [8223], 8233: [8224], 8234: [8225], 8235: [8226], 8236: [8227], 8237: [8228], 8238: [8229], 8239: [8230], 8240: [8231], 8241: [8232], 8242: [8233], 8243: [8234], 8244: [8235], 8245: [8236], 8246: [8237], 8247: [8238], 8248: [8239], 8249: [8240], 8250: [8241], 8251: [8242], 8252: [8243], 8253: [8244], 8254: [8245], 8255: [8246], 8256: [8247], 8257: [8248], 8258: [8249], 8259: [8250], 8260: [8251], 8261: [8252], 8262: [8253], 8263: [8254], 8264: [8255], 8265: [8256], 8266: [8257], 8267: [8258], 8268: [8259], 8269: [8260], 8270: [8261], 8271: [8262], 8272: [8263], 8273: [8264], 8274: [8265],
8275: [8266], 8276: [8267], 8277: [8268], 8278: [8269], 8279: [8270], 8280: [8271], 8281: [8272], 8282: [8273], 8283: [8274], 8284: [8275], 8285: [8276], 8286: [8277], 8287: [8278], 8288: [8279], 8289: [8280], 8290: [8281], 8291: [8282], 8292: [8283], 8293: [8284], 8294: [8285], 8295: [8286], 8296: [8287], 8297: [8288], 8298: [8289], 8299: [8290], 8300: [8291], 8301: [8292], 8302: [8293], 8303: [8294], 8304: [8295], 8305: [8296], 8306: [8297], 8307: [8298], 8308: [8299], 8309: [8300], 8310: [8301], 8311: [8302], 8312: [8303], 8313: [8304], 8314: [8305], 8315: [8306], 8316: [8307], 8317: [8308], 8318: [8309], 8319: [8310], 8320: [8311], 8321: [8312], 8322: [8313], 8323: [8314], 8324: [8315], 8325: [8316], 8326: [8317], 8327: [8318], 8328: [8319], 8329: [8320], 8330: [8321], 8331: [8322], 8332: [8323], 8333: [8324], 8334: [8325], 8335: [8326], 8336: [8327], 8337: [8328], 8338: [8329], 8339: [8330], 8340: [8331], 8341: [8332], 8342: [8333], 8343: [8334], 8344: [8335], 8345: [8336], 8346: [8337], 8347: [8338], 8348: [8339], 8349: [8340], 8350: [8341], 8351: [8342], 8352: [8343], 8353: [8344], 8354: [8345], 8355: [8346], 8356: [8347], 8357: [8348], 8358: [8349], 8359: [8350], 8360: [8351],
8361: [8352], 8362: [8353], 8363: [8354], 8364: [8355], 8365: [8356], 8366: [8357], 8367: [8358], 8368: [8359], 8369: [8360], 8370: [8361], 8371: [8362], 8372: [8363], 8373: [8364], 8374: [8365], 8375: [8366], 8376: [8367], 8377: [8368], 8378: [8369], 8379: [8370], 8380: [8371], 8381: [8372], 8382: [8373], 8383: [8374], 8384: [8375], 8385: [8376], 8386: [8377], 8387: [8378], 8388: [8379], 8389: [8380], 8390: [8381], 8391: [8382], 8392: [8383], 8393: [8384], 8394: [8385], 8395: [8386], 8396: [8387], 8397: [8388], 8398: [8389], 8399: [8390], 8400: [8391], 8401: [8392], 8402: [8393], 8403: [8394], 8404: [8395], 8405: [8396], 8406: [8397], 8407: [8398], 8408: [8399], 8409: [8400], 8410: [8401], 8411: [8402], 8412: [8403], 8413: [8404], 8414: [8405], 8415: [8406], 8416: [8407], 8417: [8408], 8418: [8409], 8419: [8410], 8420: [8411], 8421: [8412], 8422: [8413], 8423: [8414], 8424: [8415], 8425: [8416], 8426: [8417], 8427: [8418], 8428: [8419], 8429: [8420], 8430: [8421], 8431: [8422], 8432: [8423], 8433: [8424], 8434: [8425], 8435: [8426], 8436: [8427], 8437: [8428], 8438: [8429], 8439: [8430], 8440: [8431], 8441: [8432], 8442: [8433], 8443: [8434], 8444: [8435], 8445: [8436], 8446: [8437],
8447: [8438], 8448: [8439], 8449: [8440], 8450: [8441], 8451: [8442], 8452: [8443], 8453: [8444], 8454: [8445], 8455: [8446], 8456: [8447], 8457: [8448], 8458: [8449], 8459: [8450], 8460: [8451], 8461: [8452], 8462: [8453], 8463: [8454], 8464: [8455], 8465: [8456], 8466: [8457], 8467: [8458], 8468: [8459], 8469: [8460], 8470: [8461], 8471: [8462], 8472: [8463], 8473: [8464], 8474: [8465], 8475: [8466], 8476: [8467], 8477: [8468], 8478: [8469], 8479: [8470], 8480: [8471], 8481: [8472], 8482: [8473], 8483: [8474], 8484: [8475], 8485: [8476], 8486: [8477], 8487: [8478], 8488: [8479], 8489: [8480], 8490: [8481], 8491: [8482], 8492: [8483], 8493: [8484], 8494: [8485], 8495: [8486], 8496: [8487], 8497: [8488], 8498: [8489], 8499: [8490], 8500: [8491], 8501: [8492], 8502: [8493], 8503: [8494], 8504: [8495], 8505: [8496], 8506: [8497], 8507: [8498], 8508: [8499], 8509: [8500], 8510: [8501], 8511: [8502], 8512: [8503], 8513: [8504], 8514: [8505], 8515: [8506], 8516: [8507], 8517: [8508], 8518: [8509], 8519: [8510], 8520: [8511], 8521: [8512], 8522: [8513], 8523: [8514], 8524: [8515], 8525: [8516], 8526: [8517], 8527: [8518], 8528: [8519], 8529: [8520], 8530: [8521], 8531: [8522], 8532: [8523],
8533: [8524], 8534: [8525], 8535: [8526], 8536: [8527], 8537: [8528], 8538: [8529], 8539: [8530], 8540: [8531], 8541: [8532], 8542: [8533], 8543: [8534], 8544: [8535], 8545: [8536], 8546: [8537], 8547: [8538], 8548: [8539], 8549: [8540], 8550: [8541], 8551: [8542], 8552: [8543], 8553: [8544], 8554: [8545], 8555: [8546], 8556: [8547], 8557: [8548], 8558: [8549], 8559: [8550], 8560: [8551], 8561: [8552], 8562: [8553], 8563: [8554], 8564: [8555], 8565: [8556], 8566: [8557], 8567: [8558], 8568: [8559], 8569: [8560], 8570: [8561], 8571: [8562], 8572: [8563], 8573: [8564], 8574: [8565], 8575: [8566], 8576: [8567], 8577: [8568], 8578: [8569], 8579: [8570], 8580: [8571], 8581: [8572], 8582: [8573], 8583: [8574], 8584: [8575], 8585: [8576], 8586: [8577], 8587: [8578], 8588: [8579], 8589: [8580], 8590: [8581], 8591: [8582], 8592: [8583], 8593: [8584], 8594: [8585], 8595: [8586], 8596: [8587], 8597: [8588], 8598: [8589], 8599: [8590], 8600: [8591], 8601: [8592], 8602: [8593], 8603: [8594], 8604: [8595], 8605: [8596], 8606: [8597], 8607: [8598], 8608: [8599], 8609: [8600], 8610: [8601], 8611: [8602], 8612: [8603], 8613: [8604], 8614: [8605], 8615: [8606], 8616: [8607], 8617: [8608], 8618: [8609],
8619: [8610], 8620: [8611], 8621: [8612], 8622: [8613], 8623: [8614], 8624: [8615], 8625: [8616], 8626: [8617], 8627: [8618], 8628: [8619], 8629: [8620], 8630: [8621], 8631: [8622], 8632: [8623], 8633: [8624], 8634: [8625], 8635: [8626], 8636: [8627], 8637: [8628], 8638: [8629], 8639: [8630], 8640: [8631], 8641: [8632], 8642: [8633], 8643: [8634], 8644: [8635], 8645: [8636], 8646: [8637], 8647: [8638], 8648: [8639], 8649: [8640], 8650: [8641], 8651: [8642], 8652: [8643], 8653: [8644], 8654: [8645], 8655: [8646], 8656: [8647], 8657: [8648], 8658: [8649], 8659: [8650], 8660: [8651], 8661: [8652], 8662: [8653], 8663: [8654], 8664: [8655], 8665: [8656], 8666: [8657], 8667: [8658], 8668: [8659], 8669: [8660], 8670: [8661], 8671: [8662], 8672: [8663], 8673: [8664], 8674: [8665], 8675: [8666], 8676: [8667], 8677: [8668], 8678: [8669], 8679: [8670], 8680: [8671], 8681: [8672], 8682: [8673], 8683: [8674], 8684: [8675], 8685: [8676], 8686: [8677], 8687: [8678], 8688: [8679], 8689: [8680], 8690: [8681], 8691: [8682], 8692: [8683], 8693: [8684], 8694: [8685], 8695: [8686], 8696: [8687], 8697: [8688], 8698: [8689], 8699: [8690], 8700: [8691], 8701: [8692], 8702: [8693], 8703: [8694], 8704: [8695],
8705: [8696], 8706: [8697], 8707: [8698], 8708: [8699], 8709: [8700], 8710: [8701], 8711: [8702], 8712: [8703], 8713: [8704], 8714: [8705], 8715: [8706], 8716: [8707], 8717: [8708], 8718: [8709], 8719: [8710], 8720: [8711], 8721: [8712], 8722: [8713], 8723: [8714], 8724: [8715], 8725: [8716], 8726: [8717], 8727: [8718], 8728: [8719], 8729: [8720], 8730: [8721], 8731: [8722], 8732: [8723], 8733: [8724], 8734: [8725], 8735: [8726], 8736: [8727], 8737: [8728], 8738: [8729], 8739: [8730], 8740: [8731], 8741: [8732], 8742: [8733], 8743: [8734], 8744: [8735], 8745: [8736], 8746: [8737], 8747: [8738], 8748: [8739], 8749: [8740], 8750: [8741], 8751: [8742], 8752: [8743], 8753: [8744], 8754: [8745], 8755: [8746], 8756: [8747], 8757: [8748], 8758: [8749], 8759: [8750], 8760: [8751], 8761: [8752], 8762: [8753], 8763: [8754], 8764: [8755], 8765: [8756], 8766: [8757], 8767: [8758], 8768: [8759], 8769: [8760], 8770: [8761], 8771: [8762], 8772: [8763], 8773: [8764], 8774: [8765], 8775: [8766], 8776: [8767], 8777: [8768], 8778: [8769], 8779: [8770], 8780: [8771], 8781: [8772], 8782: [8773], 8783: [8774], 8784: [8775], 8785: [8776], 8786: [8777], 8787: [8778], 8788: [8779], 8789: [8780], 8790: [8781],
8791: [8782], 8792: [8783], 8793: [8784], 8794: [8785], 8795: [8786], 8796: [8787], 8797: [8788], 8798: [8789], 8799: [8790], 8800: [8791], 8801: [8792], 8802: [8793], 8803: [8794], 8804: [8795], 8805: [8796], 8806: [8797], 8807: [8798], 8808: [8799], 8809: [8800], 8810: [8801], 8811: [8802], 8812: [8803], 8813: [8804], 8814: [8805], 8815: [8806], 8816: [8807], 8817: [8808], 8818: [8809], 8819: [8810], 8820: [8811], 8821: [8812], 8822: [8813], 8823: [8814], 8824: [8815], 8825: [8816], 8826: [8817], 8827: [8818], 8828: [8819], 8829: [8820], 8830: [8821], 8831: [8822], 8832: [8823], 8833: [8824], 8834: [8825], 8835: [8826], 8836: [8827], 8837: [8828], 8838: [8829], 8839: [8830], 8840: [8831], 8841: [8832], 8842: [8833], 8843: [8834], 8844: [8835], 8845: [8836], 8846: [8837], 8847: [8838], 8848: [8839], 8849: [8840], 8850: [8841], 8851: [8842], 8852: [8843], 8853: [8844], 8854: [8845], 8855: [8846], 8856: [8847], 8857: [8848], 8858: [8849], 8859: [8850], 8860: [8851], 8861: [8852], 8862: [8853], 8863: [8854], 8864: [8855], 8865: [8856], 8866: [8857], 8867: [8858], 8868: [8859], 8869: [8860], 8870: [8861], 8871: [8862], 8872: [8863], 8873: [8864], 8874: [8865], 8875: [8866], 8876: [8867],
8877: [8868], 8878: [8869], 8879: [8870], 8880: [8871], 8881: [8872], 8882: [8873], 8883: [8874], 8884: [8875], 8885: [8876], 8886: [8877], 8887: [8878], 8888: [8879], 8889: [8880], 8890: [8881], 8891: [8882], 8892: [8883], 8893: [8884], 8894: [8885], 8895: [8886], 8896: [8887], 8897: [8888], 8898: [8889], 8899: [8890], 8900: [8891], 8901: [8892], 8902: [8893], 8903: [8894], 8904: [8895], 8905: [8896], 8906: [8897], 8907: [8898], 8908: [8899], 8909: [8900], 8910: [8901], 8911: [8902], 8912: [8903], 8913: [8904], 8914: [8905], 8915: [8906], 8916: [8907], 8917: [8908], 8918: [8909], 8919: [8910], 8920: [8911], 8921: [8912], 8922: [8913], 8923: [8914], 8924: [8915], 8925: [8916], 8926: [8917], 8927: [8918], 8928: [8919], 8929: [8920], 8930: [8921], 8931: [8922], 8932: [8923], 8933: [8924], 8934: [8925], 8935: [8926], 8936: [8927], 8937: [8928], 8938: [8929], 8939: [8930], 8940: [8931], 8941: [8932], 8942: [8933], 8943: [8934], 8944: [8935], 8945: [8936], 8946: [8937], 8947: [8938], 8948: [8939], 8949: [8940], 8950: [8941], 8951: [8942], 8952: [8943], 8953: [8944], 8954: [8945], 8955: [8946], 8956: [8947], 8957: [8948], 8958: [8949], 8959: [8950], 8960: [8951], 8961: [8952], 8962: [8953],
8963: [8954], 8964: [8955], 8965: [8956], 8966: [8957], 8967: [8958], 8968: [8959], 8969: [8960], 8970: [8961], 8971: [8962], 8972: [8963], 8973: [8964], 8974: [8965], 8975: [8966], 8976: [8967], 8977: [8968], 8978: [8969], 8979: [8970], 8980: [8971], 8981: [8972], 8982: [8973], 8983: [8974], 8984: [8975], 8985: [8976], 8986: [8977], 8987: [8978], 8988: [8979], 8989: [8980], 8990: [8981], 8991: [8982], 8992: [8983], 8993: [8984], 8994: [8985], 8995: [8986], 8996: [8987], 8997: [8988], 8998: [8989], 8999: [8990], 9000: [8991], 9001: [8992], 9002: [8993], 9003: [8994], 9004: [8995], 9005: [8996], 9006: [8997], 9007: [8998], 9008: [8999], 9009: [9000], 9010: [9001], 9011: [9002], 9012: [9003], 9013: [9004], 9014: [9005], 9015: [9006], 9016: [9007], 9017: [9008], 9018: [9009], 9019: [9010], 9020: [9011], 9021: [9012], 9022: [9013], 9023: [9014], 9024: [9015], 9025: [9016], 9026: [9017], 9027: [9018], 9028: [9019], 9029: [9020], 9030: [9021], 9031: [9022], 9032: [9023], 9033: [9024], 9034: [9025], 9035: [9026], 9036: [9027], 9037: [9028], 9038: [9029], 9039: [9030], 9040: [9031], 9041: [9032], 9042: [9033], 9043: [9034], 9044: [9035], 9045: [9036], 9046: [9037], 9047: [9038], 9048: [9039],
9049: [9040], 9050: [9041], 9051: [9042], 9052: [9043], 9053: [9044], 9054: [9045], 9055: [9046], 9056: [9047], 9057: [9048], 9058: [9049], 9059: [9050], 9060: [9051], 9061: [9052], 9062: [9053], 9063: [9054], 9064: [9055], 9065: [9056], 9066: [9057], 9067: [9058], 9068: [9059], 9069: [9060], 9070: [9061], 9071: [9062], 9072: [9063], 9073: [9064], 9074: [9065], 9075: [9066], 9076: [9067], 9077: [9068], 9078: [9069], 9079: [9070], 9080: [9071], 9081: [9072], 9082: [9073], 9083: [9074], 9084: [9075], 9085: [9076], 9086: [9077], 9087: [9078], 9088: [9079], 9089: [9080], 9090: [9081], 9091: [9082], 9092: [9083], 9093: [9084], 9094: [9085], 9095: [9086], 9096: [9087], 9097: [9088], 9098: [9089], 9099: [9090], 9100: [9091], 9101: [9092], 9102: [9093], 9103: [9094], 9104: [9095], 9105: [9096], 9106: [9097], 9107: [9098], 9108: [9099], 9109: [9100], 9110: [9101], 9111: [9102], 9112: [9103], 9113: [9104], 9114: [9105], 9115: [9106], 9116: [9107], 9117: [9108], 9118: [9109], 9119: [9110], 9120: [9111], 9121: [9112], 9122: [9113], 9123: [9114], 9124: [9115], 9125: [9116], 9126: [9117], 9127: [9118], 9128: [9119], 9129: [9120], 9130: [9121], 9131: [9122], 9132: [9123], 9133: [9124], 9134: [9125],
9135: [9126], 9136: [9127], 9137: [9128], 9138: [9129], 9139: [9130], 9140: [9131], 9141: [9132], 9142: [9133], 9143: [9134], 9144: [9135], 9145: [9136], 9146: [9137], 9147: [9138], 9148: [9139], 9149: [9140], 9150: [9141], 9151: [9142], 9152: [9143], 9153: [9144], 9154: [9145], 9155: [9146], 9156: [9147], 9157: [9148], 9158: [9149], 9159: [9150], 9160: [9151], 9161: [9152], 9162: [9153], 9163: [9154], 9164: [9155], 9165: [9156], 9166: [9157], 9167: [9158], 9168: [9159], 9169: [9160], 9170: [9161], 9171: [9162], 9172: [9163], 9173: [9164], 9174: [9165], 9175: [9166], 9176: [9167], 9177: [9168], 9178: [9169], 9179: [9170], 9180: [9171], 9181: [9172], 9182: [9173], 9183: [9174], 9184: [9175], 9185: [9176], 9186: [9177], 9187: [9178], 9188: [9179], 9189: [9180], 9190: [9181], 9191: [9182], 9192: [9183], 9193: [9184], 9194: [9185], 9195: [9186], 9196: [9187], 9197: [9188], 9198: [9189], 9199: [9190], 9200: [9191], 9201: [9192], 9202: [9193], 9203: [9194], 9204: [9195], 9205: [9196], 9206: [9197], 9207: [9198], 9208: [9199], 9209: [9200], 9210: [9201], 9211: [9202], 9212: [9203], 9213: [9204], 9214: [9205], 9215: [9206], 9216: [9207], 9217: [9208], 9218: [9209], 9219: [9210], 9220: [9211],
9221: [9212], 9222: [9213], 9223: [9214], 9224: [9215], 9225: [9216], 9226: [9217], 9227: [9218], 9228: [9219], 9229: [9220], 9230: [9221], 9231: [9222], 9232: [9223], 9233: [9224], 9234: [9225], 9235: [9226], 9236: [9227], 9237: [9228], 9238: [9229], 9239: [9230], 9240: [9231], 9241: [9232], 9242: [9233], 9243: [9234], 9244: [9235], 9245: [9236], 9246: [9237], 9247: [9238], 9248: [9239], 9249: [9240], 9250: [9241], 9251: [9242], 9252: [9243], 9253: [9244], 9254: [9245], 9255: [9246], 9256: [9247], 9257: [9248], 9258: [9249], 9259: [9250], 9260: [9251], 9261: [9252], 9262: [9253], 9263: [9254], 9264: [9255], 9265: [9256], 9266: [9257], 9267: [9258], 9268: [9259], 9269: [9260], 9270: [9261], 9271: [9262], 9272: [9263], 9273: [9264], 9274: [9265], 9275: [9266], 9276: [9267], 9277: [9268], 9278: [9269], 9279: [9270], 9280: [9271], 9281: [9272], 9282: [9273], 9283: [9274], 9284: [9275], 9285: [9276], 9286: [9277], 9287: [9278], 9288: [9279], 9289: [9280], 9290: [9281], 9291: [9282], 9292: [9283], 9293: [9284], 9294: [9285], 9295: [9286], 9296: [9287], 9297: [9288], 9298: [9289], 9299: [9290], 9300: [9291], 9301: [9292], 9302: [9293], 9303: [9294], 9304: [9295], 9305: [9296], 9306: [9297],
9307: [9298], 9308: [9299], 9309: [9300], 9310: [9301], 9311: [9302], 9312: [9303], 9313: [9304], 9314: [9305], 9315: [9306], 9316: [9307], 9317: [9308], 9318: [9309], 9319: [9310], 9320: [9311], 9321: [9312], 9322: [9313], 9323: [9314], 9324: [9315], 9325: [9316], 9326: [9317], 9327: [9318], 9328: [9319], 9329: [9320], 9330: [9321], 9331: [9322], 9332: [9323], 9333: [9324], 9334: [9325], 9335: [9326], 9336: [9327], 9337: [9328], 9338: [9329], 9339: [9330], 9340: [9331], 9341: [9332], 9342: [9333], 9343: [9334], 9344: [9335], 9345: [9336], 9346: [9337], 9347: [9338], 9348: [9339], 9349: [9340], 9350: [9341], 9351: [9342], 9352: [9343], 9353: [9344], 9354: [9345], 9355: [9346], 9356: [9347], 9357: [9348], 9358: [9349], 9359: [9350], 9360: [9351], 9361: [9352], 9362: [9353], 9363: [9354], 9364: [9355], 9365: [9356], 9366: [9357], 9367: [9358], 9368: [9359], 9369: [9360], 9370: [9361], 9371: [9362], 9372: [9363], 9373: [9364], 9374: [9365], 9375: [9366], 9376: [9367], 9377: [9368], 9378: [9369], 9379: [9370], 9380: [9371], 9381: [9372], 9382: [9373], 9383: [9374], 9384: [9375], 9385: [9376], 9386: [9377], 9387: [9378], 9388: [9379], 9389: [9380], 9390: [9381], 9391: [9382], 9392: [9383],
9393: [9384], 9394: [9385], 9395: [9386], 9396: [9387], 9397: [9388], 9398: [9389], 9399: [9390], 9400: [9391], 9401: [9392], 9402: [9393], 9403: [9394], 9404: [9395], 9405: [9396], 9406: [9397], 9407: [9398], 9408: [9399], 9409: [9400], 9410: [9401], 9411: [9402], 9412: [9403], 9413: [9404], 9414: [9405], 9415: [9406], 9416: [9407], 9417: [9408], 9418: [9409], 9419: [9410], 9420: [9411], 9421: [9412], 9422: [9413], 9423: [9414], 9424: [9415], 9425: [9416], 9426: [9417], 9427: [9418], 9428: [9419], 9429: [9420], 9430: [9421], 9431: [9422], 9432: [9423], 9433: [9424], 9434: [9425], 9435: [9426], 9436: [9427], 9437: [9428], 9438: [9429], 9439: [9430], 9440: [9431], 9441: [9432], 9442: [9433], 9443: [9434], 9444: [9435], 9445: [9436], 9446: [9437], 9447: [9438], 9448: [9439], 9449: [9440], 9450: [9441], 9451: [9442], 9452: [9443], 9453: [9444], 9454: [9445], 9455: [9446], 9456: [9447], 9457: [9448], 9458: [9449], 9459: [9450], 9460: [9451], 9461: [9452], 9462: [9453], 9463: [9454], 9464: [9455], 9465: [9456], 9466: [9457], 9467: [9458], 9468: [9459], 9469: [9460], 9470: [9461], 9471: [9462], 9472: [9463], 9473: [9464], 9474: [9465], 9475: [9466], 9476: [9467], 9477: [9468], 9478: [9469],
9479: [9470], 9480: [9471], 9481: [9472], 9482: [9473], 9483: [9474], 9484: [9475], 9485: [9476], 9486: [9477], 9487: [9478], 9488: [9479], 9489: [9480], 9490: [9481], 9491: [9482], 9492: [9483], 9493: [9484], 9494: [9485], 9495: [9486], 9496: [9487], 9497: [9488], 9498: [9489], 9499: [9490], 9500: [9491], 9501: [9492], 9502: [9493], 9503: [9494], 9504: [9495], 9505: [9496], 9506: [9497], 9507: [9498], 9508: [9499], 9509: [9500], 9510: [9501], 9511: [9502], 9512: [9503], 9513: [9504], 9514: [9505], 9515: [9506], 9516: [9507], 9517: [9508], 9518: [9509], 9519: [9510], 9520: [9511], 9521: [9512], 9522: [9513], 9523: [9514], 9524: [9515], 9525: [9516], 9526: [9517], 9527: [9518], 9528: [9519], 9529: [9520], 9530: [9521], 9531: [9522], 9532: [9523], 9533: [9524], 9534: [9525], 9535: [9526], 9536: [9527], 9537: [9528], 9538: [9529], 9539: [9530], 9540: [9531], 9541: [9532], 9542: [9533], 9543: [9534], 9544: [9535], 9545: [9536], 9546: [9537], 9547: [9538], 9548: [9539], 9549: [9540], 9550: [9541], 9551: [9542], 9552: [9543], 9553: [9544], 9554: [9545], 9555: [9546], 9556: [9547], 9557: [9548], 9558: [9549], 9559: [9550], 9560: [9551], 9561: [9552], 9562: [9553], 9563: [9554], 9564: [9555],
9565: [9556], 9566: [9557], 9567: [9558], 9568: [9559], 9569: [9560], 9570: [9561], 9571: [9562], 9572: [9563], 9573: [9564], 9574: [9565], 9575: [9566], 9576: [9567], 9577: [9568], 9578: [9569], 9579: [9570], 9580: [9571], 9581: [9572], 9582: [9573], 9583: [9574], 9584: [9575], 9585: [9576], 9586: [9577], 9587: [9578], 9588: [9579], 9589: [9580], 9590: [9581], 9591: [9582], 9592: [9583], 9593: [9584], 9594: [9585], 9595: [9586], 9596: [9587], 9597: [9588], 9598: [9589], 9599: [9590], 9600: [9591], 9601: [9592], 9602: [9593], 9603: [9594], 9604: [9595], 9605: [9596], 9606: [9597], 9607: [9598], 9608: [9599], 9609: [9600], 9610: [9601], 9611: [9602], 9612: [9603], 9613: [9604], 9614: [9605], 9615: [9606], 9616: [9607], 9617: [9608], 9618: [9609], 9619: [9610], 9620: [9611], 9621: [9612], 9622: [9613], 9623: [9614], 9624: [9615], 9625: [9616], 9626: [9617], 9627: [9618], 9628: [9619], 9629: [9620], 9630: [9621], 9631: [9622], 9632: [9623], 9633: [9624], 9634: [9625], 9635: [9626], 9636: [9627], 9637: [9628], 9638: [9629], 9639: [9630], 9640: [9631], 9641: [9632], 9642: [9633], 9643: [9634], 9644: [9635], 9645: [9636], 9646: [9637], 9647: [9638], 9648: [9639], 9649: [9640], 9650: [9641],
9651: [9642], 9652: [9643], 9653: [9644], 9654: [9645], 9655: [9646], 9656: [9647], 9657: [9648], 9658: [9649], 9659: [9650], 9660: [9651], 9661: [9652], 9662: [9653], 9663: [9654], 9664: [9655], 9665: [9656], 9666: [9657], 9667: [9658], 9668: [9659], 9669: [9660], 9670: [9661], 9671: [9662], 9672: [9663], 9673: [9664], 9674: [9665], 9675: [9666], 9676: [9667], 9677: [9668], 9678: [9669], 9679: [9670], 9680: [9671], 9681: [9672], 9682: [9673], 9683: [9674], 9684: [9675], 9685: [9676], 9686: [9677], 9687: [9678], 9688: [9679], 9689: [9680], 9690: [9681], 9691: [9682], 9692: [9683], 9693: [9684], 9694: [9685], 9695: [9686], 9696: [9687], 9697: [9688], 9698: [9689], 9699: [9690], 9700: [9691], 9701: [9692], 9702: [9693], 9703: [9694], 9704: [9695], 9705: [9696], 9706: [9697], 9707: [9698], 9708: [9699], 9709: [9700], 9710: [9701], 9711: [9702], 9712: [9703], 9713: [9704], 9714: [9705], 9715: [9706], 9716: [9707], 9717: [9708], 9718: [9709], 9719: [9710], 9720: [9711], 9721: [9712], 9722: [9713], 9723: [9714], 9724: [9715], 9725: [9716], 9726: [9717], 9727: [9718], 9728: [9719], 9729: [9720], 9730: [9721], 9731: [9722], 9732: [9723], 9733: [9724], 9734: [9725], 9735: [9726], 9736: [9727],
9737: [9728], 9738: [9729], 9739: [9730], 9740: [9731], 9741: [9732], 9742: [9733], 9743: [9734], 9744: [9735], 9745: [9736], 9746: [9737], 9747: [9738], 9748: [9739], 9749: [9740], 9750: [9741], 9751: [9742], 9752: [9743], 9753: [9744], 9754: [9745], 9755: [9746], 9756: [9747], 9757: [9748], 9758: [9749], 9759: [9750], 9760: [9751], 9761: [9752], 9762: [9753], 9763: [9754], 9764: [9755], 9765: [9756], 9766: [9757], 9767: [9758], 9768: [9759], 9769: [9760], 9770: [9761], 9771: [9762], 9772: [9763], 9773: [9764], 9774: [9765], 9775: [9766], 9776: [9767], 9777: [9768], 9778: [9769], 9779: [9770], 9780: [9771], 9781: [9772], 9782: [9773], 9783: [9774], 9784: [9775], 9785: [9776], 9786: [9777], 9787: [9778], 9788: [9779], 9789: [9780], 9790: [9781], 9791: [9782], 9792: [9783], 9793: [9784], 9794: [9785], 9795: [9786], 9796: [9787], 9797: [9788], 9798: [9789], 9799: [9790], 9800: [9791], 9801: [9792], 9802: [9793], 9803: [9794], 9804: [9795], 9805: [9796], 9806: [9797], 9807: [9798], 9808: [9799], 9809: [9800], 9810: [9801], 9811: [9802], 9812: [9803], 9813: [9804], 9814: [9805], 9815: [9806], 9816: [9807], 9817: [9808], 9818: [9809], 9819: [9810], 9820: [9811], 9821: [9812], 9822: [9813],
9823: [9814], 9824: [9815], 9825: [9816], 9826: [9817], 9827: [9818], 9828: [9819], 9829: [9820], 9830: [9821], 9831: [9822], 9832: [9823], 9833: [9824], 9834: [9825], 9835: [9826], 9836: [9827], 9837: [9828], 9838: [9829], 9839: [9830], 9840: [9831], 9841: [9832], 9842: [9833], 9843: [9834], 9844: [9835], 9845: [9836], 9846: [9837], 9847: [9838], 9848: [9839], 9849: [9840], 9850: [9841], 9851: [9842], 9852: [9843], 9853: [9844], 9854: [9845], 9855: [9846], 9856: [9847], 9857: [9848], 9858: [9849], 9859: [9850], 9860: [9851], 9861: [9852], 9862: [9853], 9863: [9854], 9864: [9855], 9865: [9856], 9866: [9857], 9867: [9858], 9868: [9859], 9869: [9860], 9870: [9861], 9871: [9862], 9872: [9863], 9873: [9864], 9874: [9865], 9875: [9866], 9876: [9867], 9877: [9868], 9878: [9869], 9879: [9870], 9880: [9871], 9881: [9872], 9882: [9873], 9883: [9874], 9884: [9875], 9885: [9876], 9886: [9877], 9887: [9878], 9888: [9879], 9889: [9880], 9890: [9881], 9891: [9882], 9892: [9883], 9893: [9884], 9894: [9885], 9895: [9886], 9896: [9887], 9897: [9888], 9898: [9889], 9899: [9890], 9900: [9891], 9901: [9892], 9902: [9893], 9903: [9894], 9904: [9895], 9905: [9896], 9906: [9897], 9907: [9898], 9908: [9899],
9909: [9900], 9910: [9901], 9911: [9902], 9912: [9903], 9913: [9904], 9914: [9905], 9915: [9906], 9916: [9907], 9917: [9908], 9918: [9909], 9919: [9910], 9920: [9911], 9921: [9912], 9922: [9913], 9923: [9914], 9924: [9915], 9925: [9916], 9926: [9917], 9927: [9918], 9928: [9919], 9929: [9920], 9930: [9921], 9931: [9922], 9932: [9923], 9933: [9924], 9934: [9925], 9935: [9926], 9936: [9927], 9937: [9928], 9938: [9929], 9939: [9930], 9940: [9931], 9941: [9932], 9942: [9933], 9943: [9934], 9944: [9935], 9945: [9936], 9946: [9937], 9947: [9938], 9948: [9939], 9949: [9940], 9950: [9941], 9951: [9942], 9952: [9943], 9953: [9944], 9954: [9945], 9955: [9946], 9956: [9947], 9957: [9948], 9958: [9949], 9959: [9950], 9960: [9951], 9961: [9952], 9962: [9953], 9963: [9954], 9964: [9955], 9965: [9956], 9966: [9957], 9967: [9958], 9968: [9959], 9969: [9960], 9970: [9961], 9971: [9962], 9972: [9963], 9973: [9964], 9974: [9965], 9975: [9966], 9976: [9967], 9977: [9968], 9978: [9969], 9979: [9970], 9980: [9971], 9981: [9972], 9982: [9973], 9983: [9974], 9984: [9975], 9985: [9976], 9986: [9977], 9987: [9978], 9988: [9979], 9989: [9980], 9990: [9981], 9991: [9982], 9992: [9983], 9993: [9984], 9994: [9985],
9995: [9986], 9996: [9987], 9997: [9988], 9998: [9989], 9999: [9990], 10000: [9991], 10001: [9992], 10002: [9993], 10003: [9994], 10004: [9995], 10005: [9996], 10006: [9997], 10007: [9998], 10008: [9999], 10009: [10000], 10010: [10001], 10011: [10002], 10012: [10003], 10013: [10004], 10014: [10005], 10015: [10006], 10016: [10007], 10017: [10008], 10018: [10009], 10019: [10010], 10020: [10011], 10021: [10012], 10022: [10013], 10023: [10014], 10024: [10015], 10025: [10016], 10026: [10017], 10027: [10018], 10028: [10019], 10029: [10020], 10030: [10021], 10031: [10022], 10032: [10023], 10033: [10024], 10034: [10025], 10035: [10026], 10036: [10027], 10037: [10028], 10038: [10029], 10039: [10030], 10040: [10031], 10041: [10032], 10042: [10033], 10043: [10034], 10044: [10035], 10045: [10036], 10046: [10037], 10047: [10038], 10048: [10039], 10049: [10040], 10050: [10041], 10051: [10042], 10052: [10043], 10053: [10044], 10054: [10045], 10055: [10046], 10056: [10047], 10057: [10048], 10058: [10049], 10059: [10050], 10060: [10051], 10061: [10052], 10062: [10053], 10063: [10054], 10064: [10055], 10065: [10056], 10066: [10057], 10067: [10058], 10068: [10059], 10069: [10060],
10070: [10061], 10071: [10062], 10072: [10063], 10073: [10064], 10074: [10065], 10075: [10066], 10076: [10067], 10077: [10068], 10078: [10069], 10079: [10070], 10080: [10071], 10081: [10072], 10082: [10073], 10083: [10074], 10084: [10075], 10085: [10076], 10086: [10077], 10087: [10078], 10088: [10079], 10089: [10080], 10090: [10081], 10091: [10082], 10092: [10083], 10093: [10084], 10094: [10085], 10095: [10086], 10096: [10087], 10097: [10088], 10098: [10089], 10099: [10090], 10100: [10091], 10101: [10092], 10102: [10093], 10103: [10094], 10104: [10095], 10105: [10096], 10106: [10097], 10107: [10098], 10108: [10099], 10109: [10100], 10110: [10101], 10111: [10102], 10112: [10103], 10113: [10104], 10114: [10105], 10115: [10106], 10116: [10107], 10117: [10108], 10118: [10109], 10119: [10110], 10120: [10111], 10121: [10112], 10122: [10113], 10123: [10114], 10124: [10115], 10125: [10116], 10126: [10117], 10127: [10118], 10128: [10119], 10129: [10120], 10130: [10121], 10131: [10122], 10132: [10123], 10133: [10124], 10134: [10125], 10135: [10126], 10136: [10127], 10137: [10128], 10138: [10129], 10139: [10130], 10140: [10131], 10141: [10132], 10142: [10133], 10143: [10134],
10144: [10135], 10145: [10136], 10146: [10137], 10147: [10138], 10148: [10139], 10149: [10140], 10150: [10141], 10151: [10142], 10152: [10143], 10153: [10144], 10154: [10145], 10155: [10146], 10156: [10147], 10157: [10148], 10158: [10149], 10159: [10150], 10160: [10151], 10161: [10152], 10162: [10153], 10163: [10154], 10164: [10155], 10165: [10156], 10166: [10157], 10167: [10158], 10168: [10159], 10169: [10160], 10170: [10161], 10171: [10162], 10172: [10163], 10173: [10164], 10174: [10165], 10175: [10166], 10176: [10167], 10177: [10168], 10178: [10169], 10179: [10170], 10180: [10171], 10181: [10172], 10182: [10173], 10183: [10174], 10184: [10175], 10185: [10176], 10186: [10177], 10187: [10178], 10188: [10179], 10189: [10180], 10190: [10181], 10191: [10182], 10192: [10183], 10193: [10184], 10194: [10185], 10195: [10186], 10196: [10187], 10197: [10188], 10198: [10189], 10199: [10190], 10200: [10191], 10201: [10192], 10202: [10193], 10203: [10194], 10204: [10195], 10205: [10196], 10206: [10197], 10207: [10198], 10208: [10199], 10209: [10200], 10210: [10201], 10211: [10202], 10212: [10203], 10213: [10204], 10214: [10205], 10215: [10206], 10216: [10207], 10217: [10208],
10218: [10209], 10219: [10210], 10220: [10211], 10221: [10212], 10222: [10213], 10223: [10214], 10224: [10215], 10225: [10216], 10226: [10217], 10227: [10218], 10228: [10219], 10229: [10220], 10230: [10221], 10231: [10222], 10232: [10223], 10233: [10224], 10234: [10225], 10235: [10226], 10236: [10227], 10237: [10228], 10238: [10229], 10239: [10230], 10240: [10231], 10241: [10232], 10242: [10233], 10243: [10234], 10244: [10235], 10245: [10236], 10246: [10237], 10247: [10238], 10248: [10239], 10249: [10240], 10250: [10241], 10251: [10242], 10252: [10243], 10253: [10244], 10254: [10245], 10255: [10246], 10256: [10247], 10257: [10248], 10258: [10249], 10259: [10250], 10260: [10251], 10261: [10252], 10262: [10253], 10263: [10254], 10264: [10255], 10265: [10256], 10266: [10257], 10267: [10258], 10268: [10259], 10269: [10260], 10270: [10261], 10271: [10262], 10272: [10263], 10273: [10264], 10274: [10265], 10275: [10266], 10276: [10267], 10277: [10268], 10278: [10269], 10279: [10270], 10280: [10271], 10281: [10272], 10282: [10273], 10283: [10274], 10284: [10275], 10285: [10276], 10286: [10277], 10287: [10278], 10288: [10279], 10289: [10280], 10290: [10281], 10291: [10282],
10292: [10283], 10293: [10284], 10294: [10285], 10295: [10286], 10296: [10287], 10297: [10288], 10298: [10289], 10299: [10290], 10300: [10291], 10301: [10292], 10302: [10293], 10303: [10294], 10304: [10295], 10305: [10296], 10306: [10297], 10307: [10298], 10308: [10299], 10309: [10300], 10310: [10301], 10311: [10302], 10312: [10303], 10313: [10304], 10314: [10305], 10315: [10306], 10316: [10307], 10317: [10308], 10318: [10309], 10319: [10310], 10320: [10311], 10321: [10312], 10322: [10313], 10323: [10314], 10324: [10315], 10325: [10316], 10326: [10317], 10327: [10318], 10328: [10319], 10329: [10320], 10330: [10321], 10331: [10322], 10332: [10323], 10333: [10324], 10334: [10325], 10335: [10326], 10336: [10327], 10337: [10328], 10338: [10329], 10339: [10330], 10340: [10331], 10341: [10332], 10342: [10333], 10343: [10334], 10344: [10335], 10345: [10336], 10346: [10337], 10347: [10338], 10348: [10339], 10349: [10340], 10350: [10341], 10351: [10342], 10352: [10343], 10353: [10344], 10354: [10345], 10355: [10346], 10356: [10347], 10357: [10348], 10358: [10349], 10359: [10350], 10360: [10351], 10361: [10352], 10362: [10353], 10363: [10354], 10364: [10355], 10365: [10356],
10366: [10357], 10367: [10358], 10368: [10359], 10369: [10360], 10370: [10361], 10371: [10362], 10372: [10363], 10373: [10364], 10374: [10365], 10375: [10366], 10376: [10367], 10377: [10368], 10378: [10369], 10379: [10370], 10380: [10371], 10381: [10372], 10382: [10373], 10383: [10374], 10384: [10375], 10385: [10376], 10386: [10377], 10387: [10378], 10388: [10379], 10389: [10380], 10390: [10381], 10391: [10382], 10392: [10383], 10393: [10384], 10394: [10385], 10395: [10386], 10396: [10387], 10397: [10388], 10398: [10389], 10399: [10390], 10400: [10391], 10401: [10392], 10402: [10393], 10403: [10394], 10404: [10395], 10405: [10396], 10406: [10397], 10407: [10398], 10408: [10399], 10409: [10400], 10410: [10401], 10411: [10402], 10412: [10403], 10413: [10404], 10414: [10405], 10415: [10406], 10416: [10407], 10417: [10408], 10418: [10409], 10419: [10410], 10420: [10411], 10421: [10412], 10422: [10413], 10423: [10414], 10424: [10415], 10425: [10416], 10426: [10417], 10427: [10418], 10428: [10419], 10429: [10420], 10430: [10421], 10431: [10422], 10432: [10423], 10433: [10424], 10434: [10425], 10435: [10426], 10436: [10427], 10437: [10428], 10438: [10429], 10439: [10430],
10440: [10431], 10441: [10432], 10442: [10433], 10443: [10434], 10444: [10435], 10445: [10436], 10446: [10437], 10447: [10438], 10448: [10439], 10449: [10440], 10450: [10441], 10451: [10442], 10452: [10443], 10453: [10444], 10454: [10445], 10455: [10446], 10456: [10447], 10457: [10448], 10458: [10449], 10459: [10450], 10460: [10451], 10461: [10452], 10462: [10453], 10463: [10454], 10464: [10455], 10465: [10456], 10466: [10457], 10467: [10458], 10468: [10459], 10469: [10460], 10470: [10461], 10471: [10462], 10472: [10463], 10473: [10464], 10474: [10465], 10475: [10466], 10476: [10467], 10477: [10468], 10478: [10469], 10479: [10470], 10480: [10471], 10481: [10472], 10482: [10473], 10483: [10474], 10484: [10475], 10485: [10476], 10486: [10477], 10487: [10478], 10488: [10479], 10489: [10480], 10490: [10481], 10491: [10482], 10492: [10483], 10493: [10484], 10494: [10485], 10495: [10486], 10496: [10487], 10497: [10488], 10498: [10489], 10499: [10490], 10500: [10491], 10501: [10492], 10502: [10493], 10503: [10494], 10504: [10495], 10505: [10496], 10506: [10497], 10507: [10498], 10508: [10499], 10509: [10500], 10510: [10501], 10511: [10502], 10512: [10503], 10513: [10504],
10514: [10505], 10515: [10506], 10516: [10507], 10517: [10508], 10518: [10509], 10519: [10510], 10520: [10511], 10521: [10512], 10522: [10513], 10523: [10514], 10524: [10515], 10525: [10516], 10526: [10517], 10527: [10518], 10528: [10519], 10529: [10520], 10530: [10521], 10531: [10522], 10532: [10523], 10533: [10524], 10534: [10525], 10535: [10526], 10536: [10527], 10537: [10528], 10538: [10529], 10539: [10530], 10540: [10531], 10541: [10532], 10542: [10533], 10543: [10534], 10544: [10535], 10545: [10536], 10546: [10537], 10547: [10538], 10548: [10539], 10549: [10540], 10550: [10541], 10551: [10542], 10552: [10543], 10553: [10544], 10554: [10545], 10555: [10546], 10556: [10547], 10557: [10548], 10558: [10549], 10559: [10550], 10560: [10551], 10561: [10552], 10562: [10553], 10563: [10554], 10564: [10555], 10565: [10556], 10566: [10557], 10567: [10558], 10568: [10559], 10569: [10560], 10570: [10561], 10571: [10562], 10572: [10563], 10573: [10564], 10574: [10565], 10575: [10566], 10576: [10567], 10577: [10568], 10578: [10569], 10579: [10570], 10580: [10571], 10581: [10572], 10582: [10573], 10583: [10574], 10584: [10575], 10585: [10576], 10586: [10577], 10587: [10578],
10588: [10579], 10589: [10580], 10590: [10581], 10591: [10582], 10592: [10583], 10593: [10584], 10594: [10585], 10595: [10586], 10596: [10587], 10597: [10588], 10598: [10589], 10599: [10590], 10600: [10591], 10601: [10592], 10602: [10593], 10603: [10594], 10604: [10595], 10605: [10596], 10606: [10597], 10607: [10598], 10608: [10599], 10609: [10600], 10610: [10601], 10611: [10602], 10612: [10603], 10613: [10604], 10614: [10605], 10615: [10606], 10616: [10607], 10617: [10608], 10618: [10609], 10619: [10610], 10620: [10611], 10621: [10612], 10622: [10613], 10623: [10614], 10624: [10615], 10625: [10616], 10626: [10617], 10627: [10618], 10628: [10619], 10629: [10620], 10630: [10621], 10631: [10622], 10632: [10623], 10633: [10624], 10634: [10625], 10635: [10626], 10636: [10627], 10637: [10628], 10638: [10629], 10639: [10630], 10640: [10631], 10641: [10632], 10642: [10633], 10643: [10634], 10644: [10635], 10645: [10636], 10646: [10637], 10647: [10638], 10648: [10639], 10649: [10640], 10650: [10641], 10651: [10642], 10652: [10643], 10653: [10644], 10654: [10645], 10655: [10646], 10656: [10647], 10657: [10648], 10658: [10649], 10659: [10650], 10660: [10651], 10661: [10652],
10662: [10653], 10663: [10654], 10664: [10655], 10665: [10656], 10666: [10657], 10667: [10658], 10668: [10659], 10669: [10660], 10670: [10661], 10671: [10662], 10672: [10663], 10673: [10664], 10674: [10665], 10675: [10666], 10676: [10667], 10677: [10668], 10678: [10669], 10679: [10670], 10680: [10671], 10681: [10672], 10682: [10673], 10683: [10674], 10684: [10675], 10685: [10676], 10686: [10677], 10687: [10678], 10688: [10679], 10689: [10680], 10690: [10681], 10691: [10682], 10692: [10683], 10693: [10684], 10694: [10685], 10695: [10686], 10696: [10687], 10697: [10688], 10698: [10689], 10699: [10690], 10700: [10691], 10701: [10692], 10702: [10693], 10703: [10694], 10704: [10695], 10705: [10696], 10706: [10697], 10707: [10698], 10708: [10699], 10709: [10700], 10710: [10701], 10711: [10702], 10712: [10703], 10713: [10704], 10714: [10705], 10715: [10706], 10716: [10707], 10717: [10708], 10718: [10709], 10719: [10710], 10720: [10711], 10721: [10712], 10722: [10713], 10723: [10714], 10724: [10715], 10725: [10716], 10726: [10717], 10727: [10718], 10728: [10719], 10729: [10720], 10730: [10721], 10731: [10722], 10732: [10723], 10733: [10724], 10734: [10725], 10735: [10726],
10736: [10727], 10737: [10728], 10738: [10729], 10739: [10730], 10740: [10731], 10741: [10732], 10742: [10733], 10743: [10734], 10744: [10735], 10745: [10736], 10746: [10737], 10747: [10738], 10748: [10739], 10749: [10740], 10750: [10741], 10751: [10742], 10752: [10743], 10753: [10744], 10754: [10745], 10755: [10746], 10756: [10747], 10757: [10748], 10758: [10749], 10759: [10750], 10760: [10751], 10761: [10752], 10762: [10753], 10763: [10754], 10764: [10755], 10765: [10756], 10766: [10757], 10767: [10758], 10768: [10759], 10769: [10760], 10770: [10761], 10771: [10762], 10772: [10763], 10773: [10764], 10774: [10765], 10775: [10766], 10776: [10767], 10777: [10768], 10778: [10769], 10779: [10770], 10780: [10771], 10781: [10772], 10782: [10773], 10783: [10774], 10784: [10775], 10785: [10776], 10786: [10777], 10787: [10778], 10788: [10779], 10789: [10780], 10790: [10781], 10791: [10782], 10792: [10783], 10793: [10784], 10794: [10785], 10795: [10786], 10796: [10787], 10797: [10788], 10798: [10789], 10799: [10790], 10800: [10791], 10801: [10792], 10802: [10793], 10803: [10794], 10804: [10795], 10805: [10796], 10806: [10797], 10807: [10798], 10808: [10799], 10809: [10800],
10810: [10801], 10811: [10802], 10812: [10803], 10813: [10804], 10814: [10805], 10815: [10806], 10816: [10807], 10817: [10808], 10818: [10809], 10819: [10810], 10820: [10811], 10821: [10812], 10822: [10813], 10823: [10814], 10824: [10815], 10825: [10816], 10826: [10817], 10827: [10818], 10828: [10819], 10829: [10820], 10830: [10821], 10831: [10822], 10832: [10823], 10833: [10824], 10834: [10825], 10835: [10826], 10836: [10827], 10837: [10828], 10838: [10829], 10839: [10830], 10840: [10831], 10841: [10832], 10842: [10833], 10843: [10834], 10844: [10835], 10845: [10836], 10846: [10837], 10847: [10838], 10848: [10839], 10849: [10840], 10850: [10841], 10851: [10842], 10852: [10843], 10853: [10844], 10854: [10845], 10855: [10846], 10856: [10847], 10857: [10848], 10858: [10849], 10859: [10850], 10860: [10851], 10861: [10852], 10862: [10853], 10863: [10854], 10864: [10855], 10865: [10856], 10866: [10857], 10867: [10858], 10868: [10859], 10869: [10860], 10870: [10861], 10871: [10862], 10872: [10863], 10873: [10864], 10874: [10865], 10875: [10866], 10876: [10867], 10877: [10868], 10878: [10869], 10879: [10870], 10880: [10871], 10881: [10872], 10882: [10873], 10883: [10874],
10884: [10875], 10885: [10876], 10886: [10877], 10887: [10878], 10888: [10879], 10889: [10880], 10890: [10881], 10891: [10882], 10892: [10883], 10893: [10884], 10894: [10885], 10895: [10886], 10896: [10887], 10897: [10888], 10898: [10889], 10899: [10890], 10900: [10891], 10901: [10892], 10902: [10893], 10903: [10894], 10904: [10895], 10905: [10896], 10906: [10897], 10907: [10898], 10908: [10899], 10909: [10900], 10910: [10901], 10911: [10902], 10912: [10903], 10913: [10904], 10914: [10905], 10915: [10906], 10916: [10907], 10917: [10908], 10918: [10909], 10919: [10910], 10920: [10911], 10921: [10912], 10922: [10913], 10923: [10914], 10924: [10915], 10925: [10916], 10926: [10917], 10927: [10918], 10928: [10919], 10929: [10920], 10930: [10921], 10931: [10922], 10932: [10923], 10933: [10924], 10934: [10925], 10935: [10926], 10936: [10927], 10937: [10928], 10938: [10929], 10939: [10930], 10940: [10931], 10941: [10932], 10942: [10933], 10943: [10934], 10944: [10935], 10945: [10936], 10946: [10937], 10947: [10938], 10948: [10939], 10949: [10940], 10950: [10941], 10951: [10942], 10952: [10943], 10953: [10944], 10954: [10945], 10955: [10946], 10956: [10947], 10957: [10948],
10958: [10949], 10959: [10950], 10960: [10951], 10961: [10952], 10962: [10953], 10963: [10954], 10964: [10955], 10965: [10956], 10966: [10957], 10967: [10958], 10968: [10959], 10969: [10960], 10970: [10961], 10971: [10962], 10972: [10963], 10973: [10964], 10974: [10965], 10975: [10966], 10976: [10967], 10977: [10968], 10978: [10969], 10979: [10970], 10980: [10971], 10981: [10972], 10982: [10973], 10983: [10974], 10984: [10975], 10985: [10976], 10986: [10977], 10987: [10978], 10988: [10979], 10989: [10980], 10990: [10981], 10991: [10982], 10992: [10983], 10993: [10984], 10994: [10985], 10995: [10986], 10996: [10987], 10997: [10988], 10998: [10989], 10999: [10990], 11000: [10991], 11001: [10992], 11002: [10993], 11003: [10994], 11004: [10995], 11005: [10996], 11006: [10997], 11007: [10998], 11008: [10999], 11009: [11000], 11010: [11001], 11011: [11002], 11012: [11003], 11013: [11004], 11014: [11005], 11015: [11006], 11016: [11007], 11017: [11008], 11018: [11009], 11019: [11010], 11020: [11011], 11021: [11012], 11022: [11013], 11023: [11014], 11024: [11015], 11025: [11016], 11026: [11017], 11027: [11018], 11028: [11019], 11029: [11020], 11030: [11021], 11031: [11022],
11032: [11023], 11033: [11024], 11034: [11025], 11035: [11026], 11036: [11027], 11037: [11028], 11038: [11029], 11039: [11030], 11040: [11031], 11041: [11032], 11042: [11033], 11043: [11034], 11044: [11035], 11045: [11036], 11046: [11037], 11047: [11038], 11048: [11039], 11049: [11040], 11050: [11041], 11051: [11042], 11052: [11043], 11053: [11044], 11054: [11045], 11055: [11046], 11056: [11047], 11057: [11048], 11058: [11049], 11059: [11050], 11060: [11051], 11061: [11052], 11062: [11053], 11063: [11054], 11064: [11055], 11065: [11056], 11066: [11057], 11067: [11058], 11068: [11059], 11069: [11060], 11070: [11061], 11071: [11062], 11072: [11063], 11073: [11064], 11074: [11065], 11075: [11066], 11076: [11067], 11077: [11068], 11078: [11069], 11079: [11070], 11080: [11071], 11081: [11072], 11082: [11073], 11083: [11074], 11084: [11075], 11085: [11076], 11086: [11077], 11087: [11078], 11088: [11079], 11089: [11080], 11090: [11081], 11091: [11082], 11092: [11083], 11093: [11084], 11094: [11085], 11095: [11086], 11096: [11087], 11097: [11088], 11098: [11089], 11099: [11090], 11100: [11091], 11101: [11092], 11102: [11093], 11103: [11094], 11104: [11095], 11105: [11096],
11106: [11097], 11107: [11098], 11108: [11099], 11109: [11100], 11110: [11101], 11111: [11102], 11112: [11103], 11113: [11104], 11114: [11105], 11115: [11106], 11116: [11107], 11117: [11108], 11118: [11109], 11119: [11110], 11120: [11111], 11121: [11112], 11122: [11113], 11123: [11114], 11124: [11115], 11125: [11116], 11126: [11117], 11127: [11118], 11128: [11119], 11129: [11120], 11130: [11121], 11131: [11122], 11132: [11123], 11133: [11124], 11134: [11125], 11135: [11126], 11136: [11127], 11137: [11128], 11138: [11129], 11139: [11130], 11140: [11131], 11141: [11132], 11142: [11133], 11143: [11134], 11144: [11135], 11145: [11136], 11146: [11137], 11147: [11138], 11148: [11139], 11149: [11140], 11150: [11141], 11151: [11142], 11152: [11143], 11153: [11144], 11154: [11145], 11155: [11146], 11156: [11147], 11157: [11148], 11158: [11149], 11159: [11150], 11160: [11151], 11161: [11152], 11162: [11153], 11163: [11154], 11164: [11155], 11165: [11156], 11166: [11157], 11167: [11158], 11168: [11159], 11169: [11160], 11170: [11161], 11171: [11162], 11172: [11163], 11173: [11164], 11174: [11165], 11175: [11166], 11176: [11167], 11177: [11168], 11178: [11169], 11179: [11170],
11180: [11171], 11181: [11172], 11182: [11173], 11183: [11174], 11184: [11175], 11185: [11176], 11186: [11177], 11187: [11178], 11188: [11179], 11189: [11180], 11190: [11181], 11191: [11182], 11192: [11183], 11193: [11184], 11194: [11185], 11195: [11186], 11196: [11187], 11197: [11188], 11198: [11189], 11199: [11190], 11200: [11191], 11201: [11192], 11202: [11193], 11203: [11194], 11204: [11195], 11205: [11196], 11206: [11197], 11207: [11198], 11208: [11199], 11209: [11200], 11210: [11201], 11211: [11202], 11212: [11203], 11213: [11204], 11214: [11205], 11215: [11206], 11216: [11207], 11217: [11208], 11218: [11209], 11219: [11210], 11220: [11211], 11221: [11212], 11222: [11213], 11223: [11214], 11224: [11215], 11225: [11216], 11226: [11217], 11227: [11218], 11228: [11219], 11229: [11220], 11230: [11221], 11231: [11222], 11232: [11223], 11233: [11224], 11234: [11225], 11235: [11226], 11236: [11227], 11237: [11228], 11238: [11229], 11239: [11230], 11240: [11231], 11241: [11232], 11242: [11233], 11243: [11234], 11244: [11235], 11245: [11236], 11246: [11237], 11247: [11238], 11248: [11239], 11249: [11240], 11250: [11241], 11251: [11242], 11252: [11243], 11253: [11244],
11254: [11245], 11255: [11246], 11256: [11247], 11257: [11248], 11258: [11249], 11259: [11250], 11260: [11251], 11261: [11252], 11262: [11253], 11263: [11254], 11264: [11255], 11265: [11256], 11266: [11257], 11267: [11258], 11268: [11259], 11269: [11260], 11270: [11261], 11271: [11262], 11272: [11263], 11273: [11264], 11274: [11265], 11275: [11266], 11276: [11267], 11277: [11268], 11278: [11269], 11279: [11270], 11280: [11271], 11281: [11272], 11282: [11273], 11283: [11274], 11284: [11275], 11285: [11276], 11286: [11277], 11287: [11278], 11288: [11279], 11289: [11280], 11290: [11281], 11291: [11282], 11292: [11283], 11293: [11284], 11294: [11285], 11295: [11286], 11296: [11287], 11297: [11288], 11298: [11289], 11299: [11290], 11300: [11291], 11301: [11292], 11302: [11293], 11303: [11294], 11304: [11295], 11305: [11296], 11306: [11297], 11307: [11298], 11308: [11299], 11309: [11300], 11310: [11301], 11311: [11302], 11312: [11303], 11313: [11304], 11314: [11305], 11315: [11306], 11316: [11307], 11317: [11308], 11318: [11309], 11319: [11310], 11320: [11311], 11321: [11312], 11322: [11313], 11323: [11314], 11324: [11315], 11325: [11316], 11326: [11317], 11327: [11318],
11328: [11319], 11329: [11320], 11330: [11321], 11331: [11322], 11332: [11323], 11333: [11324], 11334: [11325], 11335: [11326], 11336: [11327], 11337: [11328], 11338: [11329], 11339: [11330], 11340: [11331], 11341: [11332], 11342: [11333], 11343: [11334], 11344: [11335], 11345: [11336], 11346: [11337], 11347: [11338], 11348: [11339], 11349: [11340], 11350: [11341], 11351: [11342], 11352: [11343], 11353: [11344], 11354: [11345], 11355: [11346], 11356: [11347], 11357: [11348], 11358: [11349], 11359: [11350], 11360: [11351], 11361: [11352], 11362: [11353], 11363: [11354], 11364: [11355], 11365: [11356], 11366: [11357], 11367: [11358], 11368: [11359], 11369: [11360], 11370: [11361], 11371: [11362], 11372: [11363], 11373: [11364], 11374: [11365], 11375: [11366], 11376: [11367], 11377: [11368], 11378: [11369], 11379: [11370], 11380: [11371], 11381: [11372], 11382: [11373], 11383: [11374], 11384: [11375], 11385: [11376], 11386: [11377], 11387: [11378], 11388: [11379], 11389: [11380], 11390: [11381], 11391: [11382], 11392: [11383], 11393: [11384], 11394: [11385], 11395: [11386], 11396: [11387], 11397: [11388], 11398: [11389], 11399: [11390], 11400: [11391], 11401: [11392],
11402: [11393], 11403: [11394], 11404: [11395], 11405: [11396], 11406: [11397], 11407: [11398], 11408: [11399], 11409: [11400], 11410: [11401], 11411: [11402], 11412: [11403], 11413: [11404], 11414: [11405], 11415: [11406], 11416: [11407], 11417: [11408], 11418: [11409], 11419: [11410], 11420: [11411], 11421: [11412], 11422: [11413], 11423: [11414], 11424: [11415], 11425: [11416], 11426: [11417], 11427: [11418], 11428: [11419], 11429: [11420], 11430: [11421], 11431: [11422], 11432: [11423], 11433: [11424], 11434: [11425], 11435: [11426], 11436: [11427], 11437: [11428], 11438: [11429], 11439: [11430], 11440: [11431], 11441: [11432], 11442: [11433], 11443: [11434], 11444: [11435], 11445: [11436], 11446: [11437], 11447: [11438], 11448: [11439], 11449: [11440], 11450: [11441], 11451: [11442], 11452: [11443], 11453: [11444], 11454: [11445], 11455: [11446], 11456: [11447], 11457: [11448], 11458: [11449], 11459: [11450], 11460: [11451], 11461: [11452], 11462: [11453], 11463: [11454], 11464: [11455], 11465: [11456], 11466: [11457], 11467: [11458], 11468: [11459], 11469: [11460], 11470: [11461], 11471: [11462], 11472: [11463], 11473: [11464], 11474: [11465], 11475: [11466],
11476: [11467], 11477: [11468], 11478: [11469], 11479: [11470], 11480: [11471], 11481: [11472], 11482: [11473], 11483: [11474], 11484: [11475], 11485: [11476], 11486: [11477], 11487: [11478], 11488: [11479], 11489: [11480], 11490: [11481], 11491: [11482], 11492: [11483], 11493: [11484], 11494: [11485], 11495: [11486], 11496: [11487], 11497: [11488], 11498: [11489], 11499: [11490], 11500: [11491], 11501: [11492], 11502: [11493], 11503: [11494], 11504: [11495], 11505: [11496], 11506: [11497], 11507: [11498], 11508: [11499], 11509: [11500], 11510: [11501], 11511: [11502], 11512: [11503], 11513: [11504], 11514: [11505], 11515: [11506], 11516: [11507], 11517: [11508], 11518: [11509], 11519: [11510], 11520: [11511], 11521: [11512], 11522: [11513], 11523: [11514], 11524: [11515], 11525: [11516], 11526: [11517], 11527: [11518], 11528: [11519], 11529: [11520], 11530: [11521], 11531: [11522], 11532: [11523], 11533: [11524], 11534: [11525], 11535: [11526], 11536: [11527], 11537: [11528], 11538: [11529], 11539: [11530], 11540: [11531], 11541: [11532], 11542: [11533], 11543: [11534], 11544: [11535], 11545: [11536], 11546: [11537], 11547: [11538], 11548: [11539], 11549: [11540],
11550: [11541], 11551: [11542], 11552: [11543], 11553: [11544], 11554: [11545], 11555: [11546], 11556: [11547], 11557: [11548], 11558: [11549], 11559: [11550], 11560: [11551], 11561: [11552], 11562: [11553], 11563: [11554], 11564: [11555], 11565: [11556], 11566: [11557], 11567: [11558], 11568: [11559], 11569: [11560], 11570: [11561], 11571: [11562], 11572: [11563], 11573: [11564], 11574: [11565], 11575: [11566], 11576: [11567], 11577: [11568], 11578: [11569], 11579: [11570], 11580: [11571], 11581: [11572], 11582: [11573], 11583: [11574], 11584: [11575], 11585: [11576], 11586: [11577], 11587: [11578], 11588: [11579], 11589: [11580], 11590: [11581], 11591: [11582], 11592: [11583], 11593: [11584], 11594: [11585], 11595: [11586], 11596: [11587], 11597: [11588], 11598: [11589], 11599: [11590], 11600: [11591], 11601: [11592], 11602: [11593], 11603: [11594], 11604: [11595], 11605: [11596], 11606: [11597], 11607: [11598], 11608: [11599], 11609: [11600], 11610: [11601], 11611: [11602], 11612: [11603], 11613: [11604], 11614: [11605], 11615: [11606], 11616: [11607], 11617: [11608], 11618: [11609], 11619: [11610], 11620: [11611], 11621: [11612], 11622: [11613], 11623: [11614],
11624: [11615], 11625: [11616], 11626: [11617], 11627: [11618], 11628: [11619], 11629: [11620], 11630: [11621], 11631: [11622], 11632: [11623], 11633: [11624], 11634: [11625], 11635: [11626], 11636: [11627], 11637: [11628], 11638: [11629], 11639: [11630], 11640: [11631], 11641: [11632], 11642: [11633], 11643: [11634], 11644: [11635], 11645: [11636], 11646: [11637], 11647: [11638], 11648: [11639], 11649: [11640], 11650: [11641], 11651: [11642], 11652: [11643], 11653: [11644], 11654: [11645], 11655: [11646], 11656: [11647], 11657: [11648], 11658: [11649], 11659: [11650], 11660: [11651], 11661: [11652], 11662: [11653], 11663: [11654], 11664: [11655], 11665: [11656], 11666: [11657], 11667: [11658], 11668: [11659], 11669: [11660], 11670: [11661], 11671: [11662], 11672: [11663], 11673: [11664], 11674: [11665], 11675: [11666], 11676: [11667], 11677: [11668], 11678: [11669], 11679: [11670], 11680: [11671], 11681: [11672], 11682: [11673], 11683: [11674], 11684: [11675], 11685: [11676], 11686: [11677], 11687: [11678], 11688: [11679], 11689: [11680], 11690: [11681], 11691: [11682], 11692: [11683], 11693: [11684], 11694: [11685], 11695: [11686], 11696: [11687], 11697: [11688],
11698: [11689], 11699: [11690], 11700: [11691], 11701: [11692], 11702: [11693], 11703: [11694], 11704: [11695], 11705: [11696], 11706: [11697], 11707: [11698], 11708: [11699], 11709: [11700], 11710: [11701], 11711: [11702], 11712: [11703], 11713: [11704], 11714: [11705], 11715: [11706], 11716: [11707], 11717: [11708], 11718: [11709], 11719: [11710], 11720: [11711], 11721: [11712], 11722: [11713], 11723: [11714], 11724: [11715], 11725: [11716], 11726: [11717], 11727: [11718], 11728: [11719], 11729: [11720], 11730: [11721], 11731: [11722], 11732: [11723], 11733: [11724], 11734: [11725], 11735: [11726], 11736: [11727], 11737: [11728], 11738: [11729], 11739: [11730], 11740: [11731], 11741: [11732], 11742: [11733], 11743: [11734], 11744: [11735], 11745: [11736], 11746: [11737], 11747: [11738], 11748: [11739], 11749: [11740], 11750: [11741], 11751: [11742], 11752: [11743], 11753: [11744], 11754: [11745], 11755: [11746], 11756: [11747], 11757: [11748], 11758: [11749], 11759: [11750], 11760: [11751], 11761: [11752], 11762: [11753], 11763: [11754], 11764: [11755], 11765: [11756], 11766: [11757], 11767: [11758], 11768: [11759], 11769: [11760], 11770: [11761], 11771: [11762],
11772: [11763], 11773: [11764], 11774: [11765], 11775: [11766], 11776: [11767], 11777: [11768], 11778: [11769], 11779: [11770], 11780: [11771], 11781: [11772], 11782: [11773], 11783: [11774], 11784: [11775], 11785: [11776], 11786: [11777], 11787: [11778], 11788: [11779], 11789: [11780], 11790: [11781], 11791: [11782], 11792: [11783], 11793: [11784], 11794: [11785], 11795: [11786], 11796: [11787], 11797: [11788], 11798: [11789], 11799: [11790], 11800: [11791], 11801: [11792], 11802: [11793], 11803: [11794], 11804: [11795], 11805: [11796], 11806: [11797], 11807: [11798], 11808: [11799], 11809: [11800], 11810: [11801], 11811: [11802], 11812: [11803], 11813: [11804], 11814: [11805], 11815: [11806], 11816: [11807], 11817: [11808], 11818: [11809], 11819: [11810], 11820: [11811], 11821: [11812], 11822: [11813], 11823: [11814], 11824: [11815], 11825: [11816], 11826: [11817], 11827: [11818], 11828: [11819], 11829: [11820], 11830: [11821], 11831: [11822], 11832: [11823], 11833: [11824], 11834: [11825], 11835: [11826], 11836: [11827], 11837: [11828], 11838: [11829], 11839: [11830], 11840: [11831], 11841: [11832], 11842: [11833], 11843: [11834], 11844: [11835], 11845: [11836],
11846: [11837], 11847: [11838], 11848: [11839], 11849: [11840], 11850: [11841], 11851: [11842], 11852: [11843], 11853: [11844], 11854: [11845], 11855: [11846], 11856: [11847], 11857: [11848], 11858: [11849], 11859: [11850], 11860: [11851], 11861: [11852], 11862: [11853], 11863: [11854], 11864: [11855], 11865: [11856], 11866: [11857], 11867: [11858], 11868: [11859], 11869: [11860], 11870: [11861], 11871: [11862], 11872: [11863], 11873: [11864], 11874: [11865], 11875: [11866], 11876: [11867], 11877: [11868], 11878: [11869], 11879: [11870], 11880: [11871], 11881: [11872], 11882: [11873], 11883: [11874], 11884: [11875], 11885: [11876], 11886: [11877], 11887: [11878], 11888: [11879], 11889: [11880], 11890: [11881], 11891: [11882], 11892: [11883], 11893: [11884], 11894: [11885], 11895: [11886], 11896: [11887], 11897: [11888], 11898: [11889], 11899: [11890], 11900: [11891], 11901: [11892], 11902: [11893], 11903: [11894], 11904: [11895], 11905: [11896], 11906: [11897], 11907: [11898], 11908: [11899], 11909: [11900], 11910: [11901], 11911: [11902], 11912: [11903], 11913: [11904], 11914: [11905], 11915: [11906], 11916: [11907], 11917: [11908], 11918: [11909], 11919: [11910],
11920: [11911], 11921: [11912], 11922: [11913], 11923: [11914], 11924: [11915], 11925: [11916], 11926: [11917], 11927: [11918], 11928: [11919], 11929: [11920], 11930: [11921], 11931: [11922], 11932: [11923], 11933: [11924], 11934: [11925], 11935: [11926], 11936: [11927], 11937: [11928], 11938: [11929], 11939: [11930], 11940: [11931], 11941: [11932], 11942: [11933], 11943: [11934], 11944: [11935], 11945: [11936], 11946: [11937], 11947: [11938], 11948: [11939], 11949: [11940], 11950: [11941], 11951: [11942], 11952: [11943], 11953: [11944], 11954: [11945], 11955: [11946], 11956: [11947], 11957: [11948], 11958: [11949], 11959: [11950], 11960: [11951], 11961: [11952], 11962: [11953], 11963: [11954], 11964: [11955], 11965: [11956], 11966: [11957], 11967: [11958], 11968: [11959], 11969: [11960], 11970: [11961], 11971: [11962], 11972: [11963], 11973: [11964], 11974: [11965], 11975: [11966], 11976: [11967], 11977: [11968], 11978: [11969], 11979: [11970], 11980: [11971], 11981: [11972], 11982: [11973], 11983: [11974], 11984: [11975], 11985: [11976], 11986: [11977], 11987: [11978], 11988: [11979], 11989: [11980], 11990: [11981], 11991: [11982], 11992: [11983], 11993: [11984],
11994: [11985], 11995: [11986], 11996: [11987], 11997: [11988], 11998: [11989], 11999: [11990], 12000: [11991], 12001: [11992], 12002: [11993], 12003: [11994], 12004: [11995], 12005: [11996], 12006: [11997], 12007: [11998], 12008: [11999], 12009: [12000], 12010: [12001], 12011: [12002], 12012: [12003], 12013: [12004], 12014: [12005], 12015: [12006], 12016: [12007], 12017: [12008], 12018: [12009], 12019: [12010], 12020: [12011], 12021: [12012], 12022: [12013], 12023: [12014], 12024: [12015], 12025: [12016], 12026: [12017], 12027: [12018], 12028: [12019], 12029: [12020], 12030: [12021], 12031: [12022], 12032: [12023], 12033: [12024], 12034: [12025], 12035: [12026], 12036: [12027], 12037: [12028], 12038: [12029], 12039: [12030], 12040: [12031], 12041: [12032], 12042: [12033], 12043: [12034], 12044: [12035], 12045: [12036], 12046: [12037], 12047: [12038], 12048: [12039], 12049: [12040], 12050: [12041], 12051: [12042], 12052: [12043], 12053: [12044], 12054: [12045], 12055: [12046], 12056: [12047], 12057: [12048], 12058: [12049], 12059: [12050], 12060: [12051], 12061: [12052], 12062: [12053], 12063: [12054], 12064: [12055], 12065: [12056], 12066: [12057], 12067: [12058],
12068: [12059], 12069: [12060], 12070: [12061], 12071: [12062], 12072: [12063], 12073: [12064], 12074: [12065], 12075: [12066], 12076: [12067], 12077: [12068], 12078: [12069], 12079: [12070], 12080: [12071], 12081: [12072], 12082: [12073], 12083: [12074], 12084: [12075], 12085: [12076], 12086: [12077], 12087: [12078], 12088: [12079], 12089: [12080], 12090: [12081], 12091: [12082], 12092: [12083], 12093: [12084], 12094: [12085], 12095: [12086], 12096: [12087], 12097: [12088], 12098: [12089], 12099: [12090], 12100: [12091], 12101: [12092], 12102: [12093], 12103: [12094], 12104: [12095], 12105: [12096], 12106: [12097], 12107: [12098], 12108: [12099], 12109: [12100], 12110: [12101], 12111: [12102], 12112: [12103], 12113: [12104], 12114: [12105], 12115: [12106], 12116: [12107], 12117: [12108], 12118: [12109], 12119: [12110], 12120: [12111], 12121: [12112], 12122: [12113], 12123: [12114], 12124: [12115], 12125: [12116], 12126: [12117], 12127: [12118], 12128: [12119], 12129: [12120], 12130: [12121], 12131: [12122], 12132: [12123], 12133: [12124], 12134: [12125], 12135: [12126], 12136: [12127], 12137: [12128], 12138: [12129], 12139: [12130], 12140: [12131], 12141: [12132],
12142: [12133], 12143: [12134], 12144: [12135], 12145: [12136], 12146: [12137], 12147: [12138], 12148: [12139], 12149: [12140], 12150: [12141], 12151: [12142], 12152: [12143], 12153: [12144], 12154: [12145], 12155: [12146], 12156: [12147], 12157: [12148], 12158: [12149], 12159: [12150], 12160: [12151], 12161: [12152], 12162: [12153], 12163: [12154], 12164: [12155], 12165: [12156], 12166: [12157], 12167: [12158], 12168: [12159], 12169: [12160], 12170: [12161], 12171: [12162], 12172: [12163], 12173: [12164], 12174: [12165], 12175: [12166], 12176: [12167], 12177: [12168], 12178: [12169], 12179: [12170], 12180: [12171], 12181: [12172], 12182: [12173], 12183: [12174], 12184: [12175], 12185: [12176], 12186: [12177], 12187: [12178], 12188: [12179], 12189: [12180], 12190: [12181], 12191: [12182], 12192: [12183], 12193: [12184], 12194: [12185], 12195: [12186], 12196: [12187], 12197: [12188], 12198: [12189], 12199: [12190], 12200: [12191], 12201: [12192], 12202: [12193], 12203: [12194], 12204: [12195], 12205: [12196], 12206: [12197], 12207: [12198], 12208: [12199], 12209: [12200], 12210: [12201], 12211: [12202], 12212: [12203], 12213: [12204], 12214: [12205], 12215: [12206],
12216: [12207], 12217: [12208], 12218: [12209], 12219: [12210], 12220: [12211], 12221: [12212], 12222: [12213], 12223: [12214], 12224: [12215], 12225: [12216], 12226: [12217], 12227: [12218], 12228: [12219], 12229: [12220], 12230: [12221], 12231: [12222], 12232: [12223], 12233: [12224], 12234: [12225], 12235: [12226], 12236: [12227], 12237: [12228], 12238: [12229], 12239: [12230], 12240: [12231], 12241: [12232], 12242: [12233], 12243: [12234], 12244: [12235], 12245: [12236], 12246: [12237], 12247: [12238], 12248: [12239], 12249: [12240], 12250: [12241], 12251: [12242], 12252: [12243], 12253: [12244], 12254: [12245], 12255: [12246], 12256: [12247], 12257: [12248], 12258: [12249], 12259: [12250], 12260: [12251], 12261: [12252], 12262: [12253], 12263: [12254], 12264: [12255], 12265: [12256], 12266: [12257], 12267: [12258], 12268: [12259], 12269: [12260], 12270: [12261], 12271: [12262], 12272: [12263], 12273: [12264], 12274: [12265], 12275: [12266], 12276: [12267], 12277: [12268], 12278: [12269], 12279: [12270], 12280: [12271], 12281: [12272], 12282: [12273], 12283: [12274], 12284: [12275], 12285: [12276], 12286: [12277], 12287: [12278], 12288: [12279], 12289: [12280],
12290: [12281], 12291: [12282], 12292: [12283], 12293: [12284], 12294: [12285], 12295: [12286], 12296: [12287], 12297: [12288], 12298: [12289], 12299: [12290], 12300: [12291], 12301: [12292], 12302: [12293], 12303: [12294], 12304: [12295], 12305: [12296], 12306: [12297], 12307: [12298], 12308: [12299], 12309: [12300], 12310: [12301], 12311: [12302], 12312: [12303], 12313: [12304], 12314: [12305], 12315: [12306], 12316: [12307], 12317: [12308], 12318: [12309], 12319: [12310], 12320: [12311], 12321: [12312], 12322: [12313], 12323: [12314], 12324: [12315], 12325: [12316], 12326: [12317], 12327: [12318], 12328: [12319], 12329: [12320], 12330: [12321], 12331: [12322], 12332: [12323], 12333: [12324], 12334: [12325], 12335: [12326], 12336: [12327], 12337: [12328], 12338: [12329], 12339: [12330], 12340: [12331], 12341: [12332], 12342: [12333], 12343: [12334], 12344: [12335], 12345: [12336], 12346: [12337], 12347: [12338], 12348: [12339], 12349: [12340], 12350: [12341], 12351: [12342], 12352: [12343], 12353: [12344], 12354: [12345], 12355: [12346], 12356: [12347], 12357: [12348], 12358: [12349], 12359: [12350], 12360: [12351], 12361: [12352], 12362: [12353], 12363: [12354],
12364: [12355], 12365: [12356], 12366: [12357], 12367: [12358], 12368: [12359], 12369: [12360], 12370: [12361], 12371: [12362], 12372: [12363], 12373: [12364], 12374: [12365], 12375: [12366], 12376: [12367], 12377: [12368], 12378: [12369], 12379: [12370], 12380: [12371], 12381: [12372], 12382: [12373], 12383: [12374], 12384: [12375], 12385: [12376], 12386: [12377], 12387: [12378], 12388: [12379], 12389: [12380], 12390: [12381], 12391: [12382], 12392: [12383], 12393: [12384], 12394: [12385], 12395: [12386], 12396: [12387], 12397: [12388], 12398: [12389], 12399: [12390], 12400: [12391], 12401: [12392], 12402: [12393], 12403: [12394], 12404: [12395], 12405: [12396], 12406: [12397], 12407: [12398], 12408: [12399], 12409: [12400], 12410: [12401], 12411: [12402], 12412: [12403], 12413: [12404], 12414: [12405], 12415: [12406], 12416: [12407], 12417: [12408], 12418: [12409], 12419: [12410], 12420: [12411], 12421: [12412], 12422: [12413], 12423: [12414], 12424: [12415], 12425: [12416], 12426: [12417], 12427: [12418], 12428: [12419], 12429: [12420], 12430: [12421], 12431: [12422], 12432: [12423], 12433: [12424], 12434: [12425], 12435: [12426], 12436: [12427], 12437: [12428],
12438: [12429], 12439: [12430], 12440: [12431], 12441: [12432], 12442: [12433], 12443: [12434], 12444: [12435], 12445: [12436], 12446: [12437], 12447: [12438], 12448: [12439], 12449: [12440], 12450: [12441], 12451: [12442], 12452: [12443], 12453: [12444], 12454: [12445], 12455: [12446], 12456: [12447], 12457: [12448], 12458: [12449], 12459: [12450], 12460: [12451], 12461: [12452], 12462: [12453], 12463: [12454], 12464: [12455], 12465: [12456], 12466: [12457], 12467: [12458], 12468: [12459], 12469: [12460], 12470: [12461], 12471: [12462], 12472: [12463], 12473: [12464], 12474: [12465], 12475: [12466], 12476: [12467], 12477: [12468], 12478: [12469], 12479: [12470], 12480: [12471], 12481: [12472], 12482: [12473], 12483: [12474], 12484: [12475], 12485: [12476], 12486: [12477], 12487: [12478], 12488: [12479], 12489: [12480], 12490: [12481], 12491: [12482], 12492: [12483], 12493: [12484], 12494: [12485], 12495: [12486], 12496: [12487], 12497: [12488], 12498: [12489], 12499: [12490], 12500: [12491], 12501: [12492], 12502: [12493], 12503: [12494], 12504: [12495], 12505: [12496], 12506: [12497], 12507: [12498], 12508: [12499], 12509: [12500], 12510: [12501], 12511: [12502],
12512: [12503], 12513: [12504], 12514: [12505], 12515: [12506], 12516: [12507], 12517: [12508], 12518: [12509], 12519: [12510], 12520: [12511], 12521: [12512], 12522: [12513], 12523: [12514], 12524: [12515], 12525: [12516], 12526: [12517], 12527: [12518], 12528: [12519], 12529: [12520], 12530: [12521], 12531: [12522], 12532: [12523], 12533: [12524], 12534: [12525], 12535: [12526], 12536: [12527], 12537: [12528], 12538: [12529], 12539: [12530], 12540: [12531], 12541: [12532], 12542: [12533], 12543: [12534], 12544: [12535], 12545: [12536], 12546: [12537], 12547: [12538], 12548: [12539], 12549: [12540], 12550: [12541], 12551: [12542], 12552: [12543], 12553: [12544], 12554: [12545], 12555: [12546], 12556: [12547], 12557: [12548], 12558: [12549], 12559: [12550], 12560: [12551], 12561: [12552], 12562: [12553], 12563: [12554], 12564: [12555], 12565: [12556], 12566: [12557], 12567: [12558], 12568: [12559], 12569: [12560], 12570: [12561], 12571: [12562], 12572: [12563], 12573: [12564], 12574: [12565], 12575: [12566], 12576: [12567], 12577: [12568], 12578: [12569], 12579: [12570], 12580: [12571], 12581: [12572], 12582: [12573], 12583: [12574], 12584: [12575], 12585: [12576],
12586: [12577], 12587: [12578], 12588: [12579], 12589: [12580], 12590: [12581], 12591: [12582], 12592: [12583], 12593: [12584], 12594: [12585], 12595: [12586], 12596: [12587], 12597: [12588], 12598: [12589], 12599: [12590], 12600: [12591], 12601: [12592], 12602: [12593], 12603: [12594], 12604: [12595], 12605: [12596], 12606: [12597], 12607: [12598], 12608: [12599], 12609: [12600], 12610: [12601], 12611: [12602], 12612: [12603], 12613: [12604], 12614: [12605], 12615: [12606], 12616: [12607], 12617: [12608], 12618: [12609], 12619: [12610], 12620: [12611], 12621: [12612], 12622: [12613], 12623: [12614], 12624: [12615], 12625: [12616], 12626: [12617], 12627: [12618], 12628: [12619], 12629: [12620], 12630: [12621], 12631: [12622], 12632: [12623], 12633: [12624], 12634: [12625], 12635: [12626], 12636: [12627], 12637: [12628], 12638: [12629], 12639: [12630], 12640: [12631], 12641: [12632], 12642: [12633], 12643: [12634], 12644: [12635], 12645: [12636], 12646: [12637], 12647: [12638], 12648: [12639], 12649: [12640], 12650: [12641], 12651: [12642], 12652: [12643], 12653: [12644], 12654: [12645], 12655: [12646], 12656: [12647], 12657: [12648], 12658: [12649], 12659: [12650],
12660: [12651], 12661: [12652], 12662: [12653], 12663: [12654], 12664: [12655], 12665: [12656], 12666: [12657], 12667: [12658], 12668: [12659], 12669: [12660], 12670: [12661], 12671: [12662], 12672: [12663], 12673: [12664], 12674: [12665], 12675: [12666], 12676: [12667], 12677: [12668], 12678: [12669], 12679: [12670], 12680: [12671], 12681: [12672], 12682: [12673], 12683: [12674], 12684: [12675], 12685: [12676], 12686: [12677], 12687: [12678], 12688: [12679], 12689: [12680], 12690: [12681], 12691: [12682], 12692: [12683], 12693: [12684], 12694: [12685], 12695: [12686], 12696: [12687], 12697: [12688], 12698: [12689], 12699: [12690], 12700: [12691], 12701: [12692], 12702: [12693], 12703: [12694], 12704: [12695], 12705: [12696], 12706: [12697], 12707: [12698], 12708: [12699], 12709: [12700], 12710: [12701], 12711: [12702], 12712: [12703], 12713: [12704], 12714: [12705], 12715: [12706], 12716: [12707], 12717: [12708], 12718: [12709], 12719: [12710], 12720: [12711], 12721: [12712], 12722: [12713], 12723: [12714], 12724: [12715], 12725: [12716], 12726: [12717], 12727: [12718], 12728: [12719], 12729: [12720], 12730: [12721], 12731: [12722], 12732: [12723], 12733: [12724],
12734: [12725], 12735: [12726], 12736: [12727], 12737: [12728], 12738: [12729], 12739: [12730], 12740: [12731], 12741: [12732], 12742: [12733], 12743: [12734], 12744: [12735], 12745: [12736], 12746: [12737], 12747: [12738], 12748: [12739], 12749: [12740], 12750: [12741], 12751: [12742], 12752: [12743], 12753: [12744], 12754: [12745], 12755: [12746], 12756: [12747], 12757: [12748], 12758: [12749], 12759: [12750], 12760: [12751], 12761: [12752], 12762: [12753], 12763: [12754], 12764: [12755], 12765: [12756], 12766: [12757], 12767: [12758], 12768: [12759], 12769: [12760], 12770: [12761], 12771: [12762], 12772: [12763], 12773: [12764], 12774: [12765], 12775: [12766], 12776: [12767], 12777: [12768], 12778: [12769], 12779: [12770], 12780: [12771], 12781: [12772], 12782: [12773], 12783: [12774], 12784: [12775], 12785: [12776], 12786: [12777], 12787: [12778], 12788: [12779], 12789: [12780], 12790: [12781], 12791: [12782], 12792: [12783], 12793: [12784], 12794: [12785], 12795: [12786], 12796: [12787], 12797: [12788], 12798: [12789], 12799: [12790], 12800: [12791], 12801: [12792], 12802: [12793], 12803: [12794], 12804: [12795], 12805: [12796], 12806: [12797], 12807: [12798],
12808: [12799], 12809: [12800], 12810: [12801], 12811: [12802], 12812: [12803], 12813: [12804], 12814: [12805], 12815: [12806], 12816: [12807], 12817: [12808], 12818: [12809], 12819: [12810], 12820: [12811], 12821: [12812], 12822: [12813], 12823: [12814], 12824: [12815], 12825: [12816], 12826: [12817], 12827: [12818], 12828: [12819], 12829: [12820], 12830: [12821], 12831: [12822], 12832: [12823], 12833: [12824], 12834: [12825], 12835: [12826], 12836: [12827], 12837: [12828], 12838: [12829], 12839: [12830], 12840: [12831], 12841: [12832], 12842: [12833], 12843: [12834], 12844: [12835], 12845: [12836], 12846: [12837], 12847: [12838], 12848: [12839], 12849: [12840], 12850: [12841], 12851: [12842], 12852: [12843], 12853: [12844], 12854: [12845], 12855: [12846], 12856: [12847], 12857: [12848], 12858: [12849], 12859: [12850], 12860: [12851], 12861: [12852], 12862: [12853], 12863: [12854], 12864: [12855], 12865: [12856], 12866: [12857], 12867: [12858], 12868: [12859], 12869: [12860], 12870: [12861], 12871: [12862], 12872: [12863], 12873: [12864], 12874: [12865], 12875: [12866], 12876: [12867], 12877: [12868], 12878: [12869], 12879: [12870], 12880: [12871], 12881: [12872],
12882: [12873], 12883: [12874], 12884: [12875], 12885: [12876], 12886: [12877], 12887: [12878], 12888: [12879], 12889: [12880], 12890: [12881], 12891: [12882], 12892: [12883], 12893: [12884], 12894: [12885], 12895: [12886], 12896: [12887], 12897: [12888], 12898: [12889], 12899: [12890], 12900: [12891], 12901: [12892], 12902: [12893], 12903: [12894], 12904: [12895], 12905: [12896], 12906: [12897], 12907: [12898], 12908: [12899], 12909: [12900], 12910: [12901], 12911: [12902], 12912: [12903], 12913: [12904], 12914: [12905], 12915: [12906], 12916: [12907], 12917: [12908], 12918: [12909], 12919: [12910], 12920: [12911], 12921: [12912], 12922: [12913], 12923: [12914], 12924: [12915], 12925: [12916], 12926: [12917], 12927: [12918], 12928: [12919], 12929: [12920], 12930: [12921], 12931: [12922], 12932: [12923], 12933: [12924], 12934: [12925], 12935: [12926], 12936: [12927], 12937: [12928], 12938: [12929], 12939: [12930], 12940: [12931], 12941: [12932], 12942: [12933], 12943: [12934], 12944: [12935], 12945: [12936], 12946: [12937], 12947: [12938], 12948: [12939], 12949: [12940], 12950: [12941], 12951: [12942], 12952: [12943], 12953: [12944], 12954: [12945], 12955: [12946],
12956: [12947], 12957: [12948], 12958: [12949], 12959: [12950], 12960: [12951], 12961: [12952], 12962: [12953], 12963: [12954], 12964: [12955], 12965: [12956], 12966: [12957], 12967: [12958], 12968: [12959], 12969: [12960], 12970: [12961], 12971: [12962], 12972: [12963], 12973: [12964], 12974: [12965], 12975: [12966], 12976: [12967], 12977: [12968], 12978: [12969], 12979: [12970], 12980: [12971], 12981: [12972], 12982: [12973], 12983: [12974], 12984: [12975], 12985: [12976], 12986: [12977], 12987: [12978], 12988: [12979], 12989: [12980], 12990: [12981], 12991: [12982], 12992: [12983], 12993: [12984], 12994: [12985], 12995: [12986], 12996: [12987], 12997: [12988], 12998: [12989], 12999: [12990], 13000: [12991], 13001: [12992], 13002: [12993], 13003: [12994], 13004: [12995], 13005: [12996], 13006: [12997], 13007: [12998], 13008: [12999], 13009: [13000], 13010: [13001], 13011: [13002], 13012: [13003], 13013: [13004], 13014: [13005], 13015: [13006], 13016: [13007], 13017: [13008], 13018: [13009], 13019: [13010], 13020: [13011], 13021: [13012], 13022: [13013], 13023: [13014], 13024: [13015], 13025: [13016], 13026: [13017], 13027: [13018], 13028: [13019], 13029: [13020],
13030: [13021], 13031: [13022], 13032: [13023], 13033: [13024], 13034: [13025], 13035: [13026], 13036: [13027], 13037: [13028], 13038: [13029], 13039: [13030], 13040: [13031], 13041: [13032], 13042: [13033], 13043: [13034], 13044: [13035], 13045: [13036], 13046: [13037], 13047: [13038], 13048: [13039], 13049: [13040], 13050: [13041], 13051: [13042], 13052: [13043], 13053: [13044], 13054: [13045], 13055: [13046], 13056: [13047], 13057: [13048], 13058: [13049], 13059: [13050], 13060: [13051], 13061: [13052], 13062: [13053], 13063: [13054], 13064: [13055], 13065: [13056], 13066: [13057], 13067: [13058], 13068: [13059], 13069: [13060], 13070: [13061], 13071: [13062], 13072: [13063], 13073: [13064], 13074: [13065], 13075: [13066], 13076: [13067], 13077: [13068], 13078: [13069], 13079: [13070], 13080: [13071], 13081: [13072], 13082: [13073], 13083: [13074], 13084: [13075], 13085: [13076], 13086: [13077], 13087: [13078], 13088: [13079], 13089: [13080], 13090: [13081], 13091: [13082], 13092: [13083], 13093: [13084], 13094: [13085], 13095: [13086], 13096: [13087], 13097: [13088], 13098: [13089], 13099: [13090], 13100: [13091], 13101: [13092], 13102: [13093], 13103: [13094],
13104: [13095], 13105: [13096], 13106: [13097], 13107: [13098], 13108: [13099], 13109: [13100], 13110: [13101], 13111: [13102], 13112: [13103], 13113: [13104], 13114: [13105], 13115: [13106], 13116: [13107], 13117: [13108], 13118: [13109], 13119: [13110], 13120: [13111], 13121: [13112], 13122: [13113], 13123: [13114], 13124: [13115], 13125: [13116], 13126: [13117], 13127: [13118], 13128: [13119], 13129: [13120], 13130: [13121], 13131: [13122], 13132: [13123], 13133: [13124], 13134: [13125], 13135: [13126], 13136: [13127], 13137: [13128], 13138: [13129], 13139: [13130], 13140: [13131], 13141: [13132], 13142: [13133], 13143: [13134], 13144: [13135], 13145: [13136], 13146: [13137], 13147: [13138], 13148: [13139], 13149: [13140], 13150: [13141], 13151: [13142], 13152: [13143], 13153: [13144], 13154: [13145], 13155: [13146], 13156: [13147], 13157: [13148], 13158: [13149], 13159: [13150], 13160: [13151], 13161: [13152], 13162: [13153], 13163: [13154], 13164: [13155], 13165: [13156], 13166: [13157], 13167: [13158], 13168: [13159], 13169: [13160], 13170: [13161], 13171: [13162], 13172: [13163], 13173: [13164], 13174: [13165], 13175: [13166], 13176: [13167], 13177: [13168],
13178: [13169], 13179: [13170], 13180: [13171], 13181: [13172], 13182: [13173], 13183: [13174], 13184: [13175], 13185: [13176], 13186: [13177], 13187: [13178], 13188: [13179], 13189: [13180], 13190: [13181], 13191: [13182], 13192: [13183], 13193: [13184], 13194: [13185], 13195: [13186], 13196: [13187], 13197: [13188], 13198: [13189], 13199: [13190], 13200: [13191], 13201: [13192], 13202: [13193], 13203: [13194], 13204: [13195], 13205: [13196], 13206: [13197], 13207: [13198], 13208: [13199], 13209: [13200], 13210: [13201], 13211: [13202], 13212: [13203], 13213: [13204], 13214: [13205], 13215: [13206], 13216: [13207], 13217: [13208], 13218: [13209], 13219: [13210], 13220: [13211], 13221: [13212], 13222: [13213], 13223: [13214], 13224: [13215], 13225: [13216], 13226: [13217], 13227: [13218], 13228: [13219], 13229: [13220], 13230: [13221], 13231: [13222], 13232: [13223], 13233: [13224], 13234: [13225], 13235: [13226], 13236: [13227], 13237: [13228], 13238: [13229], 13239: [13230], 13240: [13231], 13241: [13232], 13242: [13233], 13243: [13234], 13244: [13235], 13245: [13236], 13246: [13237], 13247: [13238], 13248: [13239], 13249: [13240], 13250: [13241], 13251: [13242],
13252: [13243], 13253: [13244], 13254: [13245], 13255: [13246], 13256: [13247], 13257: [13248], 13258: [13249], 13259: [13250], 13260: [13251], 13261: [13252], 13262: [13253], 13263: [13254], 13264: [13255], 13265: [13256], 13266: [13257], 13267: [13258], 13268: [13259], 13269: [13260], 13270: [13261], 13271: [13262], 13272: [13263], 13273: [13264], 13274: [13265], 13275: [13266], 13276: [13267], 13277: [13268], 13278: [13269], 13279: [13270], 13280: [13271], 13281: [13272], 13282: [13273], 13283: [13274], 13284: [13275], 13285: [13276], 13286: [13277], 13287: [13278], 13288: [13279], 13289: [13280], 13290: [13281], 13291: [13282], 13292: [13283], 13293: [13284], 13294: [13285], 13295: [13286], 13296: [13287], 13297: [13288], 13298: [13289], 13299: [13290], 13300: [13291], 13301: [13292], 13302: [13293], 13303: [13294], 13304: [13295], 13305: [13296], 13306: [13297], 13307: [13298], 13308: [13299], 13309: [13300], 13310: [13301], 13311: [13302], 13312: [13303], 13313: [13304], 13314: [13305], 13315: [13306], 13316: [13307], 13317: [13308], 13318: [13309], 13319: [13310], 13320: [13311], 13321: [13312], 13322: [13313], 13323: [13314], 13324: [13315], 13325: [13316],
13326: [13317], 13327: [13318], 13328: [13319], 13329: [13320], 13330: [13321], 13331: [13322], 13332: [13323], 13333: [13324], 13334: [13325], 13335: [13326], 13336: [13327], 13337: [13328], 13338: [13329], 13339: [13330], 13340: [13331], 13341: [13332], 13342: [13333], 13343: [13334], 13344: [13335], 13345: [13336], 13346: [13337], 13347: [13338], 13348: [13339], 13349: [13340], 13350: [13341], 13351: [13342], 13352: [13343], 13353: [13344], 13354: [13345], 13355: [13346], 13356: [13347], 13357: [13348], 13358: [13349], 13359: [13350], 13360: [13351], 13361: [13352], 13362: [13353], 13363: [13354], 13364: [13355], 13365: [13356], 13366: [13357], 13367: [13358], 13368: [13359], 13369: [13360], 13370: [13361], 13371: [13362], 13372: [13363], 13373: [13364], 13374: [13365], 13375: [13366], 13376: [13367], 13377: [13368], 13378: [13369], 13379: [13370], 13380: [13371], 13381: [13372], 13382: [13373], 13383: [13374], 13384: [13375], 13385: [13376], 13386: [13377], 13387: [13378], 13388: [13379], 13389: [13380], 13390: [13381], 13391: [13382], 13392: [13383], 13393: [13384], 13394: [13385], 13395: [13386], 13396: [13387], 13397: [13388], 13398: [13389], 13399: [13390],
13400: [13391], 13401: [13392], 13402: [13393], 13403: [13394], 13404: [13395], 13405: [13396], 13406: [13397], 13407: [13398], 13408: [13399], 13409: [13400], 13410: [13401], 13411: [13402], 13412: [13403], 13413: [13404], 13414: [13405], 13415: [13406], 13416: [13407], 13417: [13408], 13418: [13409], 13419: [13410], 13420: [13411], 13421: [13412], 13422: [13413], 13423: [13414], 13424: [13415], 13425: [13416], 13426: [13417], 13427: [13418], 13428: [13419], 13429: [13420], 13430: [13421], 13431: [13422], 13432: [13423], 13433: [13424], 13434: [13425], 13435: [13426], 13436: [13427], 13437: [13428], 13438: [13429], 13439: [13430], 13440: [13431], 13441: [13432], 13442: [13433], 13443: [13434], 13444: [13435], 13445: [13436], 13446: [13437], 13447: [13438], 13448: [13439], 13449: [13440], 13450: [13441], 13451: [13442], 13452: [13443], 13453: [13444], 13454: [13445], 13455: [13446], 13456: [13447], 13457: [13448], 13458: [13449], 13459: [13450], 13460: [13451], 13461: [13452], 13462: [13453], 13463: [13454], 13464: [13455], 13465: [13456], 13466: [13457], 13467: [13458], 13468: [13459], 13469: [13460], 13470: [13461], 13471: [13462], 13472: [13463], 13473: [13464],
13474: [13465], 13475: [13466], 13476: [13467], 13477: [13468], 13478: [13469], 13479: [13470], 13480: [13471], 13481: [13472], 13482: [13473], 13483: [13474], 13484: [13475], 13485: [13476], 13486: [13477], 13487: [13478], 13488: [13479], 13489: [13480], 13490: [13481], 13491: [13482], 13492: [13483], 13493: [13484], 13494: [13485], 13495: [13486], 13496: [13487], 13497: [13488], 13498: [13489], 13499: [13490], 13500: [13491], 13501: [13492], 13502: [13493], 13503: [13494], 13504: [13495], 13505: [13496], 13506: [13497], 13507: [13498], 13508: [13499], 13509: [13500], 13510: [13501], 13511: [13502], 13512: [13503], 13513: [13504], 13514: [13505], 13515: [13506], 13516: [13507], 13517: [13508], 13518: [13509], 13519: [13510], 13520: [13511], 13521: [13512], 13522: [13513], 13523: [13514], 13524: [13515], 13525: [13516], 13526: [13517], 13527: [13518], 13528: [13519], 13529: [13520], 13530: [13521], 13531: [13522], 13532: [13523], 13533: [13524], 13534: [13525], 13535: [13526], 13536: [13527], 13537: [13528], 13538: [13529], 13539: [13530], 13540: [13531], 13541: [13532], 13542: [13533], 13543: [13534], 13544: [13535], 13545: [13536], 13546: [13537], 13547: [13538],
13548: [13539], 13549: [13540], 13550: [13541], 13551: [13542], 13552: [13543], 13553: [13544], 13554: [13545], 13555: [13546], 13556: [13547], 13557: [13548], 13558: [13549], 13559: [13550], 13560: [13551], 13561: [13552], 13562: [13553], 13563: [13554], 13564: [13555], 13565: [13556], 13566: [13557], 13567: [13558], 13568: [13559], 13569: [13560], 13570: [13561], 13571: [13562], 13572: [13563], 13573: [13564], 13574: [13565], 13575: [13566], 13576: [13567], 13577: [13568], 13578: [13569], 13579: [13570], 13580: [13571], 13581: [13572], 13582: [13573], 13583: [13574], 13584: [13575], 13585: [13576], 13586: [13577], 13587: [13578], 13588: [13579], 13589: [13580], 13590: [13581], 13591: [13582], 13592: [13583], 13593: [13584], 13594: [13585], 13595: [13586], 13596: [13587], 13597: [13588], 13598: [13589], 13599: [13590], 13600: [13591], 13601: [13592], 13602: [13593], 13603: [13594], 13604: [13595], 13605: [13596], 13606: [13597], 13607: [13598], 13608: [13599], 13609: [13600], 13610: [13601], 13611: [13602], 13612: [13603], 13613: [13604], 13614: [13605], 13615: [13606], 13616: [13607], 13617: [13608], 13618: [13609], 13619: [13610], 13620: [13611], 13621: [13612],
13622: [13613], 13623: [13614], 13624: [13615], 13625: [13616], 13626: [13617], 13627: [13618], 13628: [13619], 13629: [13620], 13630: [13621], 13631: [13622], 13632: [13623], 13633: [13624], 13634: [13625], 13635: [13626], 13636: [13627], 13637: [13628], 13638: [13629], 13639: [13630], 13640: [13631], 13641: [13632], 13642: [13633], 13643: [13634], 13644: [13635], 13645: [13636], 13646: [13637], 13647: [13638], 13648: [13639], 13649: [13640], 13650: [13641], 13651: [13642], 13652: [13643], 13653: [13644], 13654: [13645], 13655: [13646], 13656: [13647], 13657: [13648], 13658: [13649], 13659: [13650], 13660: [13651], 13661: [13652], 13662: [13653], 13663: [13654], 13664: [13655], 13665: [13656], 13666: [13657], 13667: [13658], 13668: [13659], 13669: [13660], 13670: [13661], 13671: [13662], 13672: [13663], 13673: [13664], 13674: [13665], 13675: [13666], 13676: [13667], 13677: [13668], 13678: [13669], 13679: [13670], 13680: [13671], 13681: [13672], 13682: [13673], 13683: [13674], 13684: [13675], 13685: [13676], 13686: [13677], 13687: [13678], 13688: [13679], 13689: [13680], 13690: [13681], 13691: [13682], 13692: [13683], 13693: [13684], 13694: [13685], 13695: [13686],
13696: [13687], 13697: [13688], 13698: [13689], 13699: [13690], 13700: [13691], 13701: [13692], 13702: [13693], 13703: [13694], 13704: [13695], 13705: [13696], 13706: [13697], 13707: [13698], 13708: [13699], 13709: [13700], 13710: [13701], 13711: [13702], 13712: [13703], 13713: [13704], 13714: [13705], 13715: [13706], 13716: [13707], 13717: [13708], 13718: [13709], 13719: [13710], 13720: [13711], 13721: [13712], 13722: [13713], 13723: [13714], 13724: [13715], 13725: [13716], 13726: [13717], 13727: [13718], 13728: [13719], 13729: [13720], 13730: [13721], 13731: [13722], 13732: [13723], 13733: [13724], 13734: [13725], 13735: [13726], 13736: [13727], 13737: [13728], 13738: [13729], 13739: [13730], 13740: [13731], 13741: [13732], 13742: [13733], 13743: [13734], 13744: [13735], 13745: [13736], 13746: [13737], 13747: [13738], 13748: [13739], 13749: [13740], 13750: [13741], 13751: [13742], 13752: [13743], 13753: [13744], 13754: [13745], 13755: [13746], 13756: [13747], 13757: [13748], 13758: [13749], 13759: [13750], 13760: [13751], 13761: [13752], 13762: [13753], 13763: [13754], 13764: [13755], 13765: [13756], 13766: [13757], 13767: [13758], 13768: [13759], 13769: [13760],
13770: [13761], 13771: [13762], 13772: [13763], 13773: [13764], 13774: [13765], 13775: [13766], 13776: [13767], 13777: [13768], 13778: [13769], 13779: [13770], 13780: [13771], 13781: [13772], 13782: [13773], 13783: [13774], 13784: [13775], 13785: [13776], 13786: [13777], 13787: [13778], 13788: [13779], 13789: [13780], 13790: [13781], 13791: [13782], 13792: [13783], 13793: [13784], 13794: [13785], 13795: [13786], 13796: [13787], 13797: [13788], 13798: [13789], 13799: [13790], 13800: [13791], 13801: [13792], 13802: [13793], 13803: [13794], 13804: [13795], 13805: [13796], 13806: [13797], 13807: [13798], 13808: [13799], 13809: [13800], 13810: [13801], 13811: [13802], 13812: [13803], 13813: [13804], 13814: [13805], 13815: [13806], 13816: [13807], 13817: [13808], 13818: [13809], 13819: [13810], 13820: [13811], 13821: [13812], 13822: [13813], 13823: [13814], 13824: [13815], 13825: [13816], 13826: [13817], 13827: [13818], 13828: [13819], 13829: [13820], 13830: [13821], 13831: [13822], 13832: [13823], 13833: [13824], 13834: [13825], 13835: [13826], 13836: [13827], 13837: [13828], 13838: [13829], 13839: [13830], 13840: [13831], 13841: [13832], 13842: [13833], 13843: [13834],
13844: [13835], 13845: [13836], 13846: [13837], 13847: [13838], 13848: [13839], 13849: [13840], 13850: [13841], 13851: [13842], 13852: [13843], 13853: [13844], 13854: [13845], 13855: [13846], 13856: [13847], 13857: [13848], 13858: [13849], 13859: [13850], 13860: [13851], 13861: [13852], 13862: [13853], 13863: [13854], 13864: [13855], 13865: [13856], 13866: [13857], 13867: [13858], 13868: [13859], 13869: [13860], 13870: [13861], 13871: [13862], 13872: [13863], 13873: [13864], 13874: [13865], 13875: [13866], 13876: [13867], 13877: [13868], 13878: [13869], 13879: [13870], 13880: [13871], 13881: [13872], 13882: [13873], 13883: [13874], 13884: [13875], 13885: [13876], 13886: [13877], 13887: [13878], 13888: [13879], 13889: [13880], 13890: [13881], 13891: [13882], 13892: [13883], 13893: [13884], 13894: [13885], 13895: [13886], 13896: [13887], 13897: [13888], 13898: [13889], 13899: [13890], 13900: [13891], 13901: [13892], 13902: [13893], 13903: [13894], 13904: [13895], 13905: [13896], 13906: [13897], 13907: [13898], 13908: [13899], 13909: [13900], 13910: [13901], 13911: [13902], 13912: [13903], 13913: [13904], 13914: [13905], 13915: [13906], 13916: [13907], 13917: [13908],
13918: [13909], 13919: [13910], 13920: [13911], 13921: [13912], 13922: [13913], 13923: [13914], 13924: [13915], 13925: [13916], 13926: [13917], 13927: [13918], 13928: [13919], 13929: [13920], 13930: [13921], 13931: [13922], 13932: [13923], 13933: [13924], 13934: [13925], 13935: [13926], 13936: [13927], 13937: [13928], 13938: [13929], 13939: [13930], 13940: [13931], 13941: [13932], 13942: [13933], 13943: [13934], 13944: [13935], 13945: [13936], 13946: [13937], 13947: [13938], 13948: [13939], 13949: [13940], 13950: [13941], 13951: [13942], 13952: [13943], 13953: [13944], 13954: [13945], 13955: [13946], 13956: [13947], 13957: [13948], 13958: [13949], 13959: [13950], 13960: [13951], 13961: [13952], 13962: [13953], 13963: [13954], 13964: [13955], 13965: [13956], 13966: [13957], 13967: [13958], 13968: [13959], 13969: [13960], 13970: [13961], 13971: [13962], 13972: [13963], 13973: [13964], 13974: [13965], 13975: [13966], 13976: [13967], 13977: [13968], 13978: [13969], 13979: [13970], 13980: [13971], 13981: [13972], 13982: [13973], 13983: [13974], 13984: [13975], 13985: [13976], 13986: [13977], 13987: [13978], 13988: [13979], 13989: [13980], 13990: [13981], 13991: [13982],
13992: [13983], 13993: [13984], 13994: [13985], 13995: [13986], 13996: [13987], 13997: [13988], 13998: [13989], 13999: [13990], 14000: [13991], 14001: [13992], 14002: [13993], 14003: [13994], 14004: [13995], 14005: [13996], 14006: [13997], 14007: [13998], 14008: [13999], 14009: [14000], 14010: [14001], 14011: [14002], 14012: [14003], 14013: [14004], 14014: [14005], 14015: [14006], 14016: [14007], 14017: [14008], 14018: [14009], 14019: [14010], 14020: [14011], 14021: [14012], 14022: [14013], 14023: [14014], 14024: [14015], 14025: [14016], 14026: [14017], 14027: [14018], 14028: [14019], 14029: [14020], 14030: [14021], 14031: [14022], 14032: [14023], 14033: [14024], 14034: [14025], 14035: [14026], 14036: [14027], 14037: [14028], 14038: [14029], 14039: [14030], 14040: [14031], 14041: [14032], 14042: [14033], 14043: [14034], 14044: [14035], 14045: [14036], 14046: [14037], 14047: [14038], 14048: [14039], 14049: [14040], 14050: [14041], 14051: [14042], 14052: [14043], 14053: [14044], 14054: [14045], 14055: [14046], 14056: [14047], 14057: [14048], 14058: [14049], 14059: [14050], 14060: [14051], 14061: [14052], 14062: [14053], 14063: [14054], 14064: [14055], 14065: [14056],
14066: [14057], 14067: [14058], 14068: [14059], 14069: [14060], 14070: [14061], 14071: [14062], 14072: [14063], 14073: [14064], 14074: [14065], 14075: [14066], 14076: [14067], 14077: [14068], 14078: [14069], 14079: [14070], 14080: [14071], 14081: [14072], 14082: [14073], 14083: [14074], 14084: [14075], 14085: [14076], 14086: [14077], 14087: [14078], 14088: [14079], 14089: [14080], 14090: [14081], 14091: [14082], 14092: [14083], 14093: [14084], 14094: [14085], 14095: [14086], 14096: [14087], 14097: [14088], 14098: [14089], 14099: [14090], 14100: [14091], 14101: [14092], 14102: [14093], 14103: [14094], 14104: [14095], 14105: [14096], 14106: [14097], 14107: [14098], 14108: [14099], 14109: [14100], 14110: [14101], 14111: [14102], 14112: [14103], 14113: [14104], 14114: [14105], 14115: [14106], 14116: [14107], 14117: [14108], 14118: [14109], 14119: [14110], 14120: [14111], 14121: [14112], 14122: [14113], 14123: [14114], 14124: [14115], 14125: [14116], 14126: [14117], 14127: [14118], 14128: [14119], 14129: [14120], 14130: [14121], 14131: [14122], 14132: [14123], 14133: [14124], 14134: [14125], 14135: [14126], 14136: [14127], 14137: [14128], 14138: [14129], 14139: [14130],
14140: [14131], 14141: [14132], 14142: [14133], 14143: [14134], 14144: [14135], 14145: [14136], 14146: [14137], 14147: [14138], 14148: [14139], 14149: [14140], 14150: [14141], 14151: [14142], 14152: [14143], 14153: [14144], 14154: [14145], 14155: [14146], 14156: [14147], 14157: [14148], 14158: [14149], 14159: [14150], 14160: [14151], 14161: [14152], 14162: [14153], 14163: [14154], 14164: [14155], 14165: [14156], 14166: [14157], 14167: [14158], 14168: [14159], 14169: [14160], 14170: [14161], 14171: [14162], 14172: [14163], 14173: [14164], 14174: [14165], 14175: [14166], 14176: [14167], 14177: [14168], 14178: [14169], 14179: [14170], 14180: [14171], 14181: [14172], 14182: [14173], 14183: [14174], 14184: [14175], 14185: [14176], 14186: [14177], 14187: [14178], 14188: [14179], 14189: [14180], 14190: [14181], 14191: [14182], 14192: [14183], 14193: [14184], 14194: [14185], 14195: [14186], 14196: [14187], 14197: [14188], 14198: [14189], 14199: [14190], 14200: [14191], 14201: [14192], 14202: [14193], 14203: [14194], 14204: [14195], 14205: [14196], 14206: [14197], 14207: [14198], 14208: [14199], 14209: [14200], 14210: [14201], 14211: [14202], 14212: [14203], 14213: [14204],
14214: [14205], 14215: [14206], 14216: [14207], 14217: [14208], 14218: [14209], 14219: [14210], 14220: [14211], 14221: [14212], 14222: [14213], 14223: [14214], 14224: [14215], 14225: [14216], 14226: [14217], 14227: [14218], 14228: [14219], 14229: [14220], 14230: [14221], 14231: [14222], 14232: [14223], 14233: [14224], 14234: [14225], 14235: [14226], 14236: [14227], 14237: [14228], 14238: [14229], 14239: [14230], 14240: [14231], 14241: [14232], 14242: [14233], 14243: [14234], 14244: [14235], 14245: [14236], 14246: [14237], 14247: [14238], 14248: [14239], 14249: [14240], 14250: [14241], 14251: [14242], 14252: [14243], 14253: [14244], 14254: [14245], 14255: [14246], 14256: [14247], 14257: [14248], 14258: [14249], 14259: [14250], 14260: [14251], 14261: [14252], 14262: [14253], 14263: [14254], 14264: [14255], 14265: [14256], 14266: [14257], 14267: [14258], 14268: [14259], 14269: [14260], 14270: [14261], 14271: [14262], 14272: [14263], 14273: [14264], 14274: [14265], 14275: [14266], 14276: [14267], 14277: [14268], 14278: [14269], 14279: [14270], 14280: [14271], 14281: [14272], 14282: [14273], 14283: [14274], 14284: [14275], 14285: [14276], 14286: [14277], 14287: [14278],
14288: [14279], 14289: [14280], 14290: [14281], 14291: [14282], 14292: [14283], 14293: [14284], 14294: [14285], 14295: [14286], 14296: [14287], 14297: [14288], 14298: [14289], 14299: [14290], 14300: [14291], 14301: [14292], 14302: [14293], 14303: [14294], 14304: [14295], 14305: [14296], 14306: [14297], 14307: [14298], 14308: [14299], 14309: [14300], 14310: [14301], 14311: [14302], 14312: [14303], 14313: [14304], 14314: [14305], 14315: [14306], 14316: [14307], 14317: [14308], 14318: [14309], 14319: [14310], 14320: [14311], 14321: [14312], 14322: [14313], 14323: [14314], 14324: [14315], 14325: [14316], 14326: [14317], 14327: [14318], 14328: [14319], 14329: [14320], 14330: [14321], 14331: [14322], 14332: [14323], 14333: [14324], 14334: [14325], 14335: [14326], 14336: [14327], 14337: [14328], 14338: [14329], 14339: [14330], 14340: [14331], 14341: [14332], 14342: [14333], 14343: [14334], 14344: [14335], 14345: [14336], 14346: [14337], 14347: [14338], 14348: [14339], 14349: [14340], 14350: [14341], 14351: [14342], 14352: [14343], 14353: [14344], 14354: [14345], 14355: [14346], 14356: [14347], 14357: [14348], 14358: [14349], 14359: [14350], 14360: [14351], 14361: [14352],
14362: [14353], 14363: [14354], 14364: [14355], 14365: [14356], 14366: [14357], 14367: [14358], 14368: [14359], 14369: [14360], 14370: [14361], 14371: [14362], 14372: [14363], 14373: [14364], 14374: [14365], 14375: [14366], 14376: [14367], 14377: [14368], 14378: [14369], 14379: [14370], 14380: [14371], 14381: [14372], 14382: [14373], 14383: [14374], 14384: [14375], 14385: [14376], 14386: [14377], 14387: [14378], 14388: [14379], 14389: [14380], 14390: [14381], 14391: [14382], 14392: [14383], 14393: [14384], 14394: [14385], 14395: [14386], 14396: [14387], 14397: [14388], 14398: [14389], 14399: [14390], 14400: [14391], 14401: [14392], 14402: [14393], 14403: [14394], 14404: [14395], 14405: [14396], 14406: [14397], 14407: [14398], 14408: [14399], 14409: [14400], 14410: [14401], 14411: [14402], 14412: [14403], 14413: [14404], 14414: [14405], 14415: [14406], 14416: [14407], 14417: [14408], 14418: [14409], 14419: [14410], 14420: [14411], 14421: [14412], 14422: [14413], 14423: [14414], 14424: [14415], 14425: [14416], 14426: [14417], 14427: [14418], 14428: [14419], 14429: [14420], 14430: [14421], 14431: [14422], 14432: [14423], 14433: [14424], 14434: [14425], 14435: [14426],
14436: [14427], 14437: [14428], 14438: [14429], 14439: [14430], 14440: [14431], 14441: [14432], 14442: [14433], 14443: [14434], 14444: [14435], 14445: [14436], 14446: [14437], 14447: [14438], 14448: [14439], 14449: [14440], 14450: [14441], 14451: [14442], 14452: [14443], 14453: [14444], 14454: [14445], 14455: [14446], 14456: [14447], 14457: [14448], 14458: [14449], 14459: [14450], 14460: [14451], 14461: [14452], 14462: [14453], 14463: [14454], 14464: [14455], 14465: [14456], 14466: [14457], 14467: [14458], 14468: [14459], 14469: [14460], 14470: [14461], 14471: [14462], 14472: [14463], 14473: [14464], 14474: [14465], 14475: [14466], 14476: [14467], 14477: [14468], 14478: [14469], 14479: [14470], 14480: [14471], 14481: [14472], 14482: [14473], 14483: [14474], 14484: [14475], 14485: [14476], 14486: [14477], 14487: [14478], 14488: [14479], 14489: [14480], 14490: [14481], 14491: [14482], 14492: [14483], 14493: [14484], 14494: [14485], 14495: [14486], 14496: [14487], 14497: [14488], 14498: [14489], 14499: [14490], 14500: [14491], 14501: [14492], 14502: [14493], 14503: [14494], 14504: [14495], 14505: [14496], 14506: [14497], 14507: [14498], 14508: [14499], 14509: [14500],
14510: [14501], 14511: [14502], 14512: [14503], 14513: [14504], 14514: [14505], 14515: [14506], 14516: [14507], 14517: [14508], 14518: [14509], 14519: [14510], 14520: [14511], 14521: [14512], 14522: [14513], 14523: [14514], 14524: [14515], 14525: [14516], 14526: [14517], 14527: [14518], 14528: [14519], 14529: [14520], 14530: [14521], 14531: [14522], 14532: [14523], 14533: [14524], 14534: [14525], 14535: [14526], 14536: [14527], 14537: [14528], 14538: [14529], 14539: [14530], 14540: [14531], 14541: [14532], 14542: [14533], 14543: [14534], 14544: [14535], 14545: [14536], 14546: [14537], 14547: [14538], 14548: [14539], 14549: [14540], 14550: [14541], 14551: [14542], 14552: [14543], 14553: [14544], 14554: [14545], 14555: [14546], 14556: [14547], 14557: [14548], 14558: [14549], 14559: [14550], 14560: [14551], 14561: [14552], 14562: [14553], 14563: [14554], 14564: [14555], 14565: [14556], 14566: [14557], 14567: [14558], 14568: [14559], 14569: [14560], 14570: [14561], 14571: [14562], 14572: [14563], 14573: [14564], 14574: [14565], 14575: [14566], 14576: [14567], 14577: [14568], 14578: [14569], 14579: [14570], 14580: [14571], 14581: [14572], 14582: [14573], 14583: [14574],
14584: [14575], 14585: [14576], 14586: [14577], 14587: [14578], 14588: [14579], 14589: [14580], 14590: [14581], 14591: [14582], 14592: [14583], 14593: [14584], 14594: [14585], 14595: [14586], 14596: [14587], 14597: [14588], 14598: [14589], 14599: [14590], 14600: [14591], 14601: [14592], 14602: [14593], 14603: [14594], 14604: [14595], 14605: [14596], 14606: [14597], 14607: [14598], 14608: [14599], 14609: [14600], 14610: [14601], 14611: [14602], 14612: [14603], 14613: [14604], 14614: [14605], 14615: [14606], 14616: [14607], 14617: [14608], 14618: [14609], 14619: [14610], 14620: [14611], 14621: [14612], 14622: [14613], 14623: [14614], 14624: [14615], 14625: [14616], 14626: [14617], 14627: [14618], 14628: [14619], 14629: [14620], 14630: [14621], 14631: [14622], 14632: [14623], 14633: [14624], 14634: [14625], 14635: [14626], 14636: [14627], 14637: [14628], 14638: [14629], 14639: [14630], 14640: [14631], 14641: [14632], 14642: [14633], 14643: [14634], 14644: [14635], 14645: [14636], 14646: [14637], 14647: [14638], 14648: [14639], 14649: [14640], 14650: [14641], 14651: [14642], 14652: [14643], 14653: [14644], 14654: [14645], 14655: [14646], 14656: [14647], 14657: [14648],
14658: [14649], 14659: [14650], 14660: [14651], 14661: [14652], 14662: [14653], 14663: [14654], 14664: [14655], 14665: [14656], 14666: [14657], 14667: [14658], 14668: [14659], 14669: [14660], 14670: [14661], 14671: [14662], 14672: [14663], 14673: [14664], 14674: [14665], 14675: [14666], 14676: [14667], 14677: [14668], 14678: [14669], 14679: [14670], 14680: [14671], 14681: [14672], 14682: [14673], 14683: [14674], 14684: [14675], 14685: [14676], 14686: [14677], 14687: [14678], 14688: [14679], 14689: [14680], 14690: [14681], 14691: [14682], 14692: [14683], 14693: [14684], 14694: [14685], 14695: [14686], 14696: [14687], 14697: [14688], 14698: [14689], 14699: [14690], 14700: [14691], 14701: [14692], 14702: [14693], 14703: [14694], 14704: [14695], 14705: [14696], 14706: [14697], 14707: [14698], 14708: [14699], 14709: [14700], 14710: [14701], 14711: [14702], 14712: [14703], 14713: [14704], 14714: [14705], 14715: [14706], 14716: [14707], 14717: [14708], 14718: [14709], 14719: [14710], 14720: [14711], 14721: [14712], 14722: [14713], 14723: [14714], 14724: [14715], 14725: [14716], 14726: [14717], 14727: [14718], 14728: [14719], 14729: [14720], 14730: [14721], 14731: [14722],
14732: [14723], 14733: [14724], 14734: [14725], 14735: [14726], 14736: [14727], 14737: [14728], 14738: [14729], 14739: [14730], 14740: [14731], 14741: [14732], 14742: [14733], 14743: [14734], 14744: [14735], 14745: [14736], 14746: [14737], 14747: [14738], 14748: [14739], 14749: [14740], 14750: [14741], 14751: [14742], 14752: [14743], 14753: [14744], 14754: [14745], 14755: [14746], 14756: [14747], 14757: [14748], 14758: [14749], 14759: [14750], 14760: [14751], 14761: [14752], 14762: [14753], 14763: [14754], 14764: [14755], 14765: [14756], 14766: [14757], 14767: [14758], 14768: [14759], 14769: [14760], 14770: [14761], 14771: [14762], 14772: [14763], 14773: [14764], 14774: [14765], 14775: [14766], 14776: [14767], 14777: [14768], 14778: [14769], 14779: [14770], 14780: [14771], 14781: [14772], 14782: [14773], 14783: [14774], 14784: [14775], 14785: [14776], 14786: [14777], 14787: [14778], 14788: [14779], 14789: [14780], 14790: [14781], 14791: [14782], 14792: [14783], 14793: [14784], 14794: [14785], 14795: [14786], 14796: [14787], 14797: [14788], 14798: [14789], 14799: [14790], 14800: [14791], 14801: [14792], 14802: [14793], 14803: [14794], 14804: [14795], 14805: [14796],
14806: [14797], 14807: [14798], 14808: [14799], 14809: [14800], 14810: [14801], 14811: [14802], 14812: [14803], 14813: [14804], 14814: [14805], 14815: [14806], 14816: [14807], 14817: [14808], 14818: [14809], 14819: [14810], 14820: [14811], 14821: [14812], 14822: [14813], 14823: [14814], 14824: [14815], 14825: [14816], 14826: [14817], 14827: [14818], 14828: [14819], 14829: [14820], 14830: [14821], 14831: [14822], 14832: [14823], 14833: [14824], 14834: [14825], 14835: [14826], 14836: [14827], 14837: [14828], 14838: [14829], 14839: [14830], 14840: [14831], 14841: [14832], 14842: [14833], 14843: [14834], 14844: [14835], 14845: [14836], 14846: [14837], 14847: [14838], 14848: [14839], 14849: [14840], 14850: [14841], 14851: [14842], 14852: [14843], 14853: [14844], 14854: [14845], 14855: [14846], 14856: [14847], 14857: [14848], 14858: [14849], 14859: [14850], 14860: [14851], 14861: [14852], 14862: [14853], 14863: [14854], 14864: [14855], 14865: [14856], 14866: [14857], 14867: [14858], 14868: [14859], 14869: [14860], 14870: [14861], 14871: [14862], 14872: [14863], 14873: [14864], 14874: [14865], 14875: [14866], 14876: [14867], 14877: [14868], 14878: [14869], 14879: [14870],
14880: [14871], 14881: [14872], 14882: [14873], 14883: [14874], 14884: [14875], 14885: [14876], 14886: [14877], 14887: [14878], 14888: [14879], 14889: [14880], 14890: [14881], 14891: [14882], 14892: [14883], 14893: [14884], 14894: [14885], 14895: [14886], 14896: [14887], 14897: [14888], 14898: [14889], 14899: [14890], 14900: [14891], 14901: [14892], 14902: [14893], 14903: [14894], 14904: [14895], 14905: [14896], 14906: [14897], 14907: [14898], 14908: [14899], 14909: [14900], 14910: [14901], 14911: [14902], 14912: [14903], 14913: [14904], 14914: [14905], 14915: [14906], 14916: [14907], 14917: [14908], 14918: [14909], 14919: [14910], 14920: [14911], 14921: [14912], 14922: [14913], 14923: [14914], 14924: [14915], 14925: [14916], 14926: [14917], 14927: [14918], 14928: [14919], 14929: [14920], 14930: [14921], 14931: [14922], 14932: [14923], 14933: [14924], 14934: [14925], 14935: [14926], 14936: [14927], 14937: [14928], 14938: [14929], 14939: [14930], 14940: [14931], 14941: [14932], 14942: [14933], 14943: [14934], 14944: [14935], 14945: [14936], 14946: [14937], 14947: [14938], 14948: [14939], 14949: [14940], 14950: [14941], 14951: [14942], 14952: [14943], 14953: [14944],
14954: [14945], 14955: [14946], 14956: [14947], 14957: [14948], 14958: [14949], 14959: [14950], 14960: [14951], 14961: [14952], 14962: [14953], 14963: [14954], 14964: [14955], 14965: [14956], 14966: [14957], 14967: [14958], 14968: [14959], 14969: [14960], 14970: [14961], 14971: [14962], 14972: [14963], 14973: [14964], 14974: [14965], 14975: [14966], 14976: [14967], 14977: [14968], 14978: [14969], 14979: [14970], 14980: [14971], 14981: [14972], 14982: [14973], 14983: [14974], 14984: [14975], 14985: [14976], 14986: [14977], 14987: [14978], 14988: [14979], 14989: [14980], 14990: [14981], 14991: [14982], 14992: [14983], 14993: [14984], 14994: [14985], 14995: [14986], 14996: [14987], 14997: [14988], 14998: [14989], 14999: [14990], 15000: [14991], 15001: [14992], 15002: [14993], 15003: [14994], 15004: [14995], 15005: [14996], 15006: [14997], 15007: [14998], 15008: [14999], 15009: [15000], 15010: [15001], 15011: [15002], 15012: [15003], 15013: [15004], 15014: [15005], 15015: [15006], 15016: [15007], 15017: [15008], 15018: [15009], 15019: [15010], 15020: [15011], 15021: [15012], 15022: [15013], 15023: [15014], 15024: [15015], 15025: [15016], 15026: [15017], 15027: [15018],
15028: [15019], 15029: [15020], 15030: [15021], 15031: [15022], 15032: [15023], 15033: [15024], 15034: [15025], 15035: [15026], 15036: [15027], 15037: [15028], 15038: [15029], 15039: [15030], 15040: [15031], 15041: [15032], 15042: [15033], 15043: [15034], 15044: [15035], 15045: [15036], 15046: [15037], 15047: [15038], 15048: [15039], 15049: [15040], 15050: [15041], 15051: [15042], 15052: [15043], 15053: [15044], 15054: [15045], 15055: [15046], 15056: [15047], 15057: [15048], 15058: [15049], 15059: [15050], 15060: [15051], 15061: [15052], 15062: [15053], 15063: [15054], 15064: [15055], 15065: [15056], 15066: [15057], 15067: [15058], 15068: [15059], 15069: [15060], 15070: [15061], 15071: [15062], 15072: [15063], 15073: [15064], 15074: [15065], 15075: [15066], 15076: [15067], 15077: [15068], 15078: [15069], 15079: [15070], 15080: [15071], 15081: [15072], 15082: [15073], 15083: [15074], 15084: [15075], 15085: [15076], 15086: [15077], 15087: [15078], 15088: [15079], 15089: [15080], 15090: [15081], 15091: [15082], 15092: [15083], 15093: [15084], 15094: [15085], 15095: [15086], 15096: [15087], 15097: [15088], 15098: [15089], 15099: [15090], 15100: [15091], 15101: [15092],
15102: [15093], 15103: [15094], 15104: [15095], 15105: [15096], 15106: [15097], 15107: [15098], 15108: [15099], 15109: [15100], 15110: [15101], 15111: [15102], 15112: [15103], 15113: [15104], 15114: [15105], 15115: [15106], 15116: [15107], 15117: [15108], 15118: [15109], 15119: [15110], 15120: [15111], 15121: [15112], 15122: [15113], 15123: [15114], 15124: [15115], 15125: [15116], 15126: [15117], 15127: [15118], 15128: [15119], 15129: [15120], 15130: [15121], 15131: [15122], 15132: [15123], 15133: [15124], 15134: [15125], 15135: [15126], 15136: [15127], 15137: [15128], 15138: [15129], 15139: [15130], 15140: [15131], 15141: [15132], 15142: [15133], 15143: [15134], 15144: [15135], 15145: [15136], 15146: [15137], 15147: [15138], 15148: [15139], 15149: [15140], 15150: [15141], 15151: [15142], 15152: [15143], 15153: [15144], 15154: [15145], 15155: [15146], 15156: [15147], 15157: [15148], 15158: [15149], 15159: [15150], 15160: [15151], 15161: [15152], 15162: [15153], 15163: [15154], 15164: [15155], 15165: [15156], 15166: [15157], 15167: [15158], 15168: [15159], 15169: [15160], 15170: [15161], 15171: [15162], 15172: [15163], 15173: [15164], 15174: [15165], 15175: [15166],
15176: [15167], 15177: [15168], 15178: [15169], 15179: [15170], 15180: [15171], 15181: [15172], 15182: [15173], 15183: [15174], 15184: [15175], 15185: [15176], 15186: [15177], 15187: [15178], 15188: [15179], 15189: [15180], 15190: [15181], 15191: [15182], 15192: [15183], 15193: [15184], 15194: [15185], 15195: [15186], 15196: [15187], 15197: [15188], 15198: [15189], 15199: [15190], 15200: [15191], 15201: [15192], 15202: [15193], 15203: [15194], 15204: [15195], 15205: [15196], 15206: [15197], 15207: [15198], 15208: [15199], 15209: [15200], 15210: [15201], 15211: [15202], 15212: [15203], 15213: [15204], 15214: [15205], 15215: [15206], 15216: [15207], 15217: [15208], 15218: [15209], 15219: [15210], 15220: [15211], 15221: [15212], 15222: [15213], 15223: [15214], 15224: [15215], 15225: [15216], 15226: [15217], 15227: [15218], 15228: [15219], 15229: [15220], 15230: [15221], 15231: [15222], 15232: [15223], 15233: [15224], 15234: [15225], 15235: [15226], 15236: [15227], 15237: [15228], 15238: [15229], 15239: [15230], 15240: [15231], 15241: [15232], 15242: [15233], 15243: [15234], 15244: [15235], 15245: [15236], 15246: [15237], 15247: [15238], 15248: [15239], 15249: [15240],
15250: [15241], 15251: [15242], 15252: [15243], 15253: [15244], 15254: [15245], 15255: [15246], 15256: [15247], 15257: [15248], 15258: [15249], 15259: [15250], 15260: [15251], 15261: [15252], 15262: [15253], 15263: [15254], 15264: [15255], 15265: [15256], 15266: [15257], 15267: [15258], 15268: [15259], 15269: [15260], 15270: [15261], 15271: [15262], 15272: [15263], 15273: [15264], 15274: [15265], 15275: [15266], 15276: [15267], 15277: [15268], 15278: [15269], 15279: [15270], 15280: [15271], 15281: [15272], 15282: [15273], 15283: [15274], 15284: [15275], 15285: [15276], 15286: [15277], 15287: [15278], 15288: [15279], 15289: [15280], 15290: [15281], 15291: [15282], 15292: [15283], 15293: [15284], 15294: [15285], 15295: [15286], 15296: [15287], 15297: [15288], 15298: [15289], 15299: [15290], 15300: [15291], 15301: [15292], 15302: [15293], 15303: [15294], 15304: [15295], 15305: [15296], 15306: [15297], 15307: [15298], 15308: [15299], 15309: [15300], 15310: [15301], 15311: [15302], 15312: [15303], 15313: [15304], 15314: [15305], 15315: [15306], 15316: [15307], 15317: [15308], 15318: [15309], 15319: [15310], 15320: [15311], 15321: [15312], 15322: [15313], 15323: [15314],
15324: [15315], 15325: [15316], 15326: [15317], 15327: [15318], 15328: [15319], 15329: [15320], 15330: [15321], 15331: [15322], 15332: [15323], 15333: [15324], 15334: [15325], 15335: [15326], 15336: [15327], 15337: [15328], 15338: [15329], 15339: [15330], 15340: [15331], 15341: [15332], 15342: [15333], 15343: [15334], 15344: [15335], 15345: [15336], 15346: [15337], 15347: [15338], 15348: [15339], 15349: [15340], 15350: [15341], 15351: [15342], 15352: [15343], 15353: [15344], 15354: [15345], 15355: [15346], 15356: [15347], 15357: [15348], 15358: [15349], 15359: [15350], 15360: [15351], 15361: [15352], 15362: [15353], 15363: [15354], 15364: [15355], 15365: [15356], 15366: [15357], 15367: [15358], 15368: [15359], 15369: [15360], 15370: [15361], 15371: [15362], 15372: [15363], 15373: [15364], 15374: [15365], 15375: [15366], 15376: [15367], 15377: [15368], 15378: [15369], 15379: [15370], 15380: [15371], 15381: [15372], 15382: [15373], 15383: [15374], 15384: [15375], 15385: [15376], 15386: [15377], 15387: [15378], 15388: [15379], 15389: [15380], 15390: [15381], 15391: [15382], 15392: [15383], 15393: [15384], 15394: [15385], 15395: [15386], 15396: [15387], 15397: [15388],
15398: [15389], 15399: [15390], 15400: [15391], 15401: [15392], 15402: [15393], 15403: [15394], 15404: [15395], 15405: [15396], 15406: [15397], 15407: [15398], 15408: [15399], 15409: [15400], 15410: [15401], 15411: [15402], 15412: [15403], 15413: [15404], 15414: [15405], 15415: [15406], 15416: [15407], 15417: [15408], 15418: [15409], 15419: [15410], 15420: [15411], 15421: [15412], 15422: [15413], 15423: [15414], 15424: [15415], 15425: [15416], 15426: [15417], 15427: [15418], 15428: [15419], 15429: [15420], 15430: [15421], 15431: [15422], 15432: [15423], 15433: [15424], 15434: [15425], 15435: [15426], 15436: [15427], 15437: [15428], 15438: [15429], 15439: [15430], 15440: [15431], 15441: [15432], 15442: [15433], 15443: [15434], 15444: [15435], 15445: [15436], 15446: [15437], 15447: [15438], 15448: [15439], 15449: [15440], 15450: [15441], 15451: [15442], 15452: [15443], 15453: [15444], 15454: [15445], 15455: [15446], 15456: [15447], 15457: [15448], 15458: [15449], 15459: [15450], 15460: [15451], 15461: [15452], 15462: [15453], 15463: [15454], 15464: [15455], 15465: [15456], 15466: [15457], 15467: [15458], 15468: [15459], 15469: [15460], 15470: [15461], 15471: [15462],
15472: [15463], 15473: [15464], 15474: [15465], 15475: [15466], 15476: [15467], 15477: [15468], 15478: [15469], 15479: [15470], 15480: [15471], 15481: [15472], 15482: [15473], 15483: [15474], 15484: [15475], 15485: [15476], 15486: [15477], 15487: [15478], 15488: [15479], 15489: [15480], 15490: [15481], 15491: [15482], 15492: [15483], 15493: [15484], 15494: [15485], 15495: [15486], 15496: [15487], 15497: [15488], 15498: [15489], 15499: [15490], 15500: [15491], 15501: [15492], 15502: [15493], 15503: [15494], 15504: [15495], 15505: [15496], 15506: [15497], 15507: [15498], 15508: [15499], 15509: [15500], 15510: [15501], 15511: [15502], 15512: [15503], 15513: [15504], 15514: [15505], 15515: [15506], 15516: [15507], 15517: [15508], 15518: [15509], 15519: [15510], 15520: [15511], 15521: [15512], 15522: [15513], 15523: [15514], 15524: [15515], 15525: [15516], 15526: [15517], 15527: [15518], 15528: [15519], 15529: [15520], 15530: [15521], 15531: [15522], 15532: [15523], 15533: [15524], 15534: [15525], 15535: [15526], 15536: [15527], 15537: [15528], 15538: [15529], 15539: [15530], 15540: [15531], 15541: [15532], 15542: [15533], 15543: [15534], 15544: [15535], 15545: [15536],
15546: [15537], 15547: [15538], 15548: [15539], 15549: [15540], 15550: [15541], 15551: [15542], 15552: [15543], 15553: [15544], 15554: [15545], 15555: [15546], 15556: [15547], 15557: [15548], 15558: [15549], 15559: [15550], 15560: [15551], 15561: [15552], 15562: [15553], 15563: [15554], 15564: [15555], 15565: [15556], 15566: [15557], 15567: [15558], 15568: [15559], 15569: [15560], 15570: [15561], 15571: [15562], 15572: [15563], 15573: [15564], 15574: [15565], 15575: [15566], 15576: [15567], 15577: [15568], 15578: [15569], 15579: [15570], 15580: [15571], 15581: [15572], 15582: [15573], 15583: [15574], 15584: [15575], 15585: [15576], 15586: [15577], 15587: [15578], 15588: [15579], 15589: [15580], 15590: [15581], 15591: [15582], 15592: [15583], 15593: [15584], 15594: [15585], 15595: [15586], 15596: [15587], 15597: [15588], 15598: [15589], 15599: [15590], 15600: [15591], 15601: [15592], 15602: [15593], 15603: [15594], 15604: [15595], 15605: [15596], 15606: [15597], 15607: [15598], 15608: [15599], 15609: [15600], 15610: [15601], 15611: [15602], 15612: [15603], 15613: [15604], 15614: [15605], 15615: [15606], 15616: [15607], 15617: [15608], 15618: [15609], 15619: [15610],
15620: [15611], 15621: [15612], 15622: [15613], 15623: [15614], 15624: [15615], 15625: [15616], 15626: [15617], 15627: [15618], 15628: [15619], 15629: [15620], 15630: [15621], 15631: [15622], 15632: [15623], 15633: [15624], 15634: [15625], 15635: [15626], 15636: [15627], 15637: [15628], 15638: [15629], 15639: [15630], 15640: [15631], 15641: [15632], 15642: [15633], 15643: [15634], 15644: [15635], 15645: [15636], 15646: [15637], 15647: [15638], 15648: [15639], 15649: [15640], 15650: [15641], 15651: [15642], 15652: [15643], 15653: [15644], 15654: [15645], 15655: [15646], 15656: [15647], 15657: [15648], 15658: [15649], 15659: [15650], 15660: [15651], 15661: [15652], 15662: [15653], 15663: [15654], 15664: [15655], 15665: [15656], 15666: [15657], 15667: [15658], 15668: [15659], 15669: [15660], 15670: [15661], 15671: [15662], 15672: [15663], 15673: [15664], 15674: [15665], 15675: [15666], 15676: [15667], 15677: [15668], 15678: [15669], 15679: [15670], 15680: [15671], 15681: [15672], 15682: [15673], 15683: [15674], 15684: [15675], 15685: [15676], 15686: [15677], 15687: [15678], 15688: [15679], 15689: [15680], 15690: [15681], 15691: [15682], 15692: [15683], 15693: [15684],
15694: [15685], 15695: [15686], 15696: [15687], 15697: [15688], 15698: [15689], 15699: [15690], 15700: [15691], 15701: [15692], 15702: [15693], 15703: [15694], 15704: [15695], 15705: [15696], 15706: [15697], 15707: [15698], 15708: [15699], 15709: [15700], 15710: [15701], 15711: [15702], 15712: [15703], 15713: [15704], 15714: [15705], 15715: [15706], 15716: [15707], 15717: [15708], 15718: [15709], 15719: [15710], 15720: [15711], 15721: [15712], 15722: [15713], 15723: [15714], 15724: [15715], 15725: [15716], 15726: [15717], 15727: [15718], 15728: [15719], 15729: [15720], 15730: [15721], 15731: [15722], 15732: [15723], 15733: [15724], 15734: [15725], 15735: [15726], 15736: [15727], 15737: [15728], 15738: [15729], 15739: [15730], 15740: [15731], 15741: [15732], 15742: [15733], 15743: [15734], 15744: [15735], 15745: [15736], 15746: [15737], 15747: [15738], 15748: [15739], 15749: [15740], 15750: [15741], 15751: [15742], 15752: [15743], 15753: [15744], 15754: [15745], 15755: [15746], 15756: [15747], 15757: [15748], 15758: [15749], 15759: [15750], 15760: [15751], 15761: [15752], 15762: [15753], 15763: [15754], 15764: [15755], 15765: [15756], 15766: [15757], 15767: [15758],
15768: [15759], 15769: [15760], 15770: [15761], 15771: [15762], 15772: [15763], 15773: [15764], 15774: [15765], 15775: [15766], 15776: [15767], 15777: [15768], 15778: [15769], 15779: [15770], 15780: [15771], 15781: [15772], 15782: [15773], 15783: [15774], 15784: [15775], 15785: [15776], 15786: [15777], 15787: [15778], 15788: [15779], 15789: [15780], 15790: [15781], 15791: [15782], 15792: [15783], 15793: [15784], 15794: [15785], 15795: [15786], 15796: [15787], 15797: [15788], 15798: [15789], 15799: [15790], 15800: [15791], 15801: [15792], 15802: [15793], 15803: [15794], 15804: [15795], 15805: [15796], 15806: [15797], 15807: [15798], 15808: [15799], 15809: [15800], 15810: [15801], 15811: [15802], 15812: [15803], 15813: [15804], 15814: [15805], 15815: [15806], 15816: [15807], 15817: [15808], 15818: [15809], 15819: [15810], 15820: [15811], 15821: [15812], 15822: [15813], 15823: [15814], 15824: [15815], 15825: [15816], 15826: [15817], 15827: [15818], 15828: [15819], 15829: [15820], 15830: [15821], 15831: [15822], 15832: [15823], 15833: [15824], 15834: [15825], 15835: [15826], 15836: [15827], 15837: [15828], 15838: [15829], 15839: [15830], 15840: [15831], 15841: [15832],
15842: [15833], 15843: [15834], 15844: [15835], 15845: [15836], 15846: [15837], 15847: [15838], 15848: [15839], 15849: [15840], 15850: [15841], 15851: [15842], 15852: [15843], 15853: [15844], 15854: [15845], 15855: [15846], 15856: [15847], 15857: [15848], 15858: [15849], 15859: [15850], 15860: [15851], 15861: [15852], 15862: [15853], 15863: [15854], 15864: [15855], 15865: [15856], 15866: [15857], 15867: [15858], 15868: [15859], 15869: [15860], 15870: [15861], 15871: [15862], 15872: [15863], 15873: [15864], 15874: [15865], 15875: [15866], 15876: [15867], 15877: [15868], 15878: [15869], 15879: [15870], 15880: [15871], 15881: [15872], 15882: [15873], 15883: [15874], 15884: [15875], 15885: [15876], 15886: [15877], 15887: [15878], 15888: [15879], 15889: [15880], 15890: [15881], 15891: [15882], 15892: [15883], 15893: [15884], 15894: [15885], 15895: [15886], 15896: [15887], 15897: [15888], 15898: [15889], 15899: [15890], 15900: [15891], 15901: [15892], 15902: [15893], 15903: [15894], 15904: [15895], 15905: [15896], 15906: [15897], 15907: [15898], 15908: [15899], 15909: [15900], 15910: [15901], 15911: [15902], 15912: [15903], 15913: [15904], 15914: [15905], 15915: [15906],
15916: [15907], 15917: [15908], 15918: [15909], 15919: [15910], 15920: [15911], 15921: [15912], 15922: [15913], 15923: [15914], 15924: [15915], 15925: [15916], 15926: [15917], 15927: [15918], 15928: [15919], 15929: [15920], 15930: [15921], 15931: [15922], 15932: [15923], 15933: [15924], 15934: [15925], 15935: [15926], 15936: [15927], 15937: [15928], 15938: [15929], 15939: [15930], 15940: [15931], 15941: [15932], 15942: [15933], 15943: [15934], 15944: [15935], 15945: [15936], 15946: [15937], 15947: [15938], 15948: [15939], 15949: [15940], 15950: [15941], 15951: [15942], 15952: [15943], 15953: [15944], 15954: [15945], 15955: [15946], 15956: [15947], 15957: [15948], 15958: [15949], 15959: [15950], 15960: [15951], 15961: [15952], 15962: [15953], 15963: [15954], 15964: [15955], 15965: [15956], 15966: [15957], 15967: [15958], 15968: [15959], 15969: [15960], 15970: [15961], 15971: [15962], 15972: [15963], 15973: [15964], 15974: [15965], 15975: [15966], 15976: [15967], 15977: [15968], 15978: [15969], 15979: [15970], 15980: [15971], 15981: [15972], 15982: [15973], 15983: [15974], 15984: [15975], 15985: [15976], 15986: [15977], 15987: [15978], 15988: [15979], 15989: [15980],
15990: [15981], 15991: [15982], 15992: [15983], 15993: [15984], 15994: [15985], 15995: [15986], 15996: [15987], 15997: [15988], 15998: [15989], 15999: [15990], 16000: [15991], 16001: [15992], 16002: [15993], 16003: [15994], 16004: [15995], 16005: [15996], 16006: [15997], 16007: [15998], 16008: [15999], 16009: [16000], 16010: [16001], 16011: [16002], 16012: [16003], 16013: [16004], 16014: [16005], 16015: [16006], 16016: [16007], 16017: [16008], 16018: [16009], 16019: [16010], 16020: [16011], 16021: [16012], 16022: [16013], 16023: [16014], 16024: [16015], 16025: [16016], 16026: [16017], 16027: [16018], 16028: [16019], 16029: [16020], 16030: [16021], 16031: [16022], 16032: [16023], 16033: [16024], 16034: [16025], 16035: [16026], 16036: [16027], 16037: [16028], 16038: [16029], 16039: [16030], 16040: [16031], 16041: [16032], 16042: [16033], 16043: [16034], 16044: [16035], 16045: [16036], 16046: [16037], 16047: [16038], 16048: [16039], 16049: [16040], 16050: [16041], 16051: [16042], 16052: [16043], 16053: [16044], 16054: [16045], 16055: [16046], 16056: [16047], 16057: [16048], 16058: [16049], 16059: [16050], 16060: [16051], 16061: [16052], 16062: [16053], 16063: [16054],
16064: [16055], 16065: [16056], 16066: [16057], 16067: [16058], 16068: [16059], 16069: [16060], 16070: [16061], 16071: [16062], 16072: [16063], 16073: [16064], 16074: [16065], 16075: [16066], 16076: [16067], 16077: [16068], 16078: [16069], 16079: [16070], 16080: [16071], 16081: [16072], 16082: [16073], 16083: [16074], 16084: [16075], 16085: [16076], 16086: [16077], 16087: [16078], 16088: [16079], 16089: [16080], 16090: [16081], 16091: [16082], 16092: [16083], 16093: [16084], 16094: [16085], 16095: [16086], 16096: [16087], 16097: [16088], 16098: [16089], 16099: [16090], 16100: [16091], 16101: [16092], 16102: [16093], 16103: [16094], 16104: [16095], 16105: [16096], 16106: [16097], 16107: [16098], 16108: [16099], 16109: [16100], 16110: [16101], 16111: [16102], 16112: [16103], 16113: [16104], 16114: [16105], 16115: [16106], 16116: [16107], 16117: [16108], 16118: [16109], 16119: [16110], 16120: [16111], 16121: [16112], 16122: [16113], 16123: [16114], 16124: [16115], 16125: [16116], 16126: [16117], 16127: [16118], 16128: [16119], 16129: [16120], 16130: [16121], 16131: [16122], 16132: [16123], 16133: [16124], 16134: [16125], 16135: [16126], 16136: [16127], 16137: [16128],
16138: [16129], 16139: [16130], 16140: [16131], 16141: [16132], 16142: [16133], 16143: [16134], 16144: [16135], 16145: [16136], 16146: [16137], 16147: [16138], 16148: [16139], 16149: [16140], 16150: [16141], 16151: [16142], 16152: [16143], 16153: [16144], 16154: [16145], 16155: [16146], 16156: [16147], 16157: [16148], 16158: [16149], 16159: [16150], 16160: [16151], 16161: [16152], 16162: [16153], 16163: [16154], 16164: [16155], 16165: [16156], 16166: [16157], 16167: [16158], 16168: [16159], 16169: [16160], 16170: [16161], 16171: [16162], 16172: [16163], 16173: [16164], 16174: [16165], 16175: [16166], 16176: [16167], 16177: [16168], 16178: [16169], 16179: [16170], 16180: [16171], 16181: [16172], 16182: [16173], 16183: [16174], 16184: [16175], 16185: [16176], 16186: [16177], 16187: [16178], 16188: [16179], 16189: [16180], 16190: [16181], 16191: [16182], 16192: [16183], 16193: [16184], 16194: [16185], 16195: [16186], 16196: [16187], 16197: [16188], 16198: [16189], 16199: [16190], 16200: [16191], 16201: [16192], 16202: [16193], 16203: [16194], 16204: [16195], 16205: [16196], 16206: [16197], 16207: [16198], 16208: [16199], 16209: [16200], 16210: [16201], 16211: [16202],
16212: [16203], 16213: [16204], 16214: [16205], 16215: [16206], 16216: [16207], 16217: [16208], 16218: [16209], 16219: [16210], 16220: [16211], 16221: [16212], 16222: [16213], 16223: [16214], 16224: [16215], 16225: [16216], 16226: [16217], 16227: [16218], 16228: [16219], 16229: [16220], 16230: [16221], 16231: [16222], 16232: [16223], 16233: [16224], 16234: [16225], 16235: [16226], 16236: [16227], 16237: [16228], 16238: [16229], 16239: [16230], 16240: [16231], 16241: [16232], 16242: [16233], 16243: [16234], 16244: [16235], 16245: [16236], 16246: [16237], 16247: [16238], 16248: [16239], 16249: [16240], 16250: [16241], 16251: [16242], 16252: [16243], 16253: [16244], 16254: [16245], 16255: [16246], 16256: [16247], 16257: [16248], 16258: [16249], 16259: [16250], 16260: [16251], 16261: [16252], 16262: [16253], 16263: [16254], 16264: [16255], 16265: [16256], 16266: [16257], 16267: [16258], 16268: [16259], 16269: [16260], 16270: [16261], 16271: [16262], 16272: [16263], 16273: [16264], 16274: [16265], 16275: [16266], 16276: [16267], 16277: [16268], 16278: [16269], 16279: [16270], 16280: [16271], 16281: [16272], 16282: [16273], 16283: [16274], 16284: [16275], 16285: [16276],
16286: [16277], 16287: [16278], 16288: [16279], 16289: [16280], 16290: [16281], 16291: [16282], 16292: [16283], 16293: [16284], 16294: [16285], 16295: [16286], 16296: [16287], 16297: [16288], 16298: [16289], 16299: [16290], 16300: [16291], 16301: [16292], 16302: [16293], 16303: [16294], 16304: [16295], 16305: [16296], 16306: [16297], 16307: [16298], 16308: [16299], 16309: [16300], 16310: [16301], 16311: [16302], 16312: [16303], 16313: [16304], 16314: [16305], 16315: [16306], 16316: [16307], 16317: [16308], 16318: [16309], 16319: [16310], 16320: [16311], 16321: [16312], 16322: [16313], 16323: [16314], 16324: [16315], 16325: [16316], 16326: [16317], 16327: [16318], 16328: [16319], 16329: [16320], 16330: [16321], 16331: [16322], 16332: [16323], 16333: [16324], 16334: [16325], 16335: [16326], 16336: [16327], 16337: [16328], 16338: [16329], 16339: [16330], 16340: [16331], 16341: [16332], 16342: [16333], 16343: [16334], 16344: [16335], 16345: [16336], 16346: [16337], 16347: [16338], 16348: [16339], 16349: [16340], 16350: [16341], 16351: [16342], 16352: [16343], 16353: [16344], 16354: [16345], 16355: [16346], 16356: [16347], 16357: [16348], 16358: [16349], 16359: [16350],
16360: [16351], 16361: [16352], 16362: [16353], 16363: [16354], 16364: [16355], 16365: [16356], 16366: [16357], 16367: [16358], 16368: [16359], 16369: [16360], 16370: [16361], 16371: [16362], 16372: [16363], 16373: [16364], 16374: [16365], 16375: [16366], 16376: [16367], 16377: [16368], 16378: [16369], 16379: [16370], 16380: [16371], 16381: [16372], 16382: [16373], 16383: [16374], 16384: [16375], 16385: [16376], 16386: [16377], 16387: [16378], 16388: [16379], 16389: [16380], 16390: [16381], 16391: [16382], 16392: [16383], 16393: [16384], 16394: [16385], 16395: [16386], 16396: [16387], 16397: [16388], 16398: [16389], 16399: [16390], 16400: [16391], 16401: [16392], 16402: [16393], 16403: [16394], 16404: [16395], 16405: [16396], 16406: [16397], 16407: [16398], 16408: [16399], 16409: [16400], 16410: [16401], 16411: [16402], 16412: [16403], 16413: [16404], 16414: [16405], 16415: [16406], 16416: [16407], 16417: [16408], 16418: [16409], 16419: [16410], 16420: [16411], 16421: [16412], 16422: [16413], 16423: [16414], 16424: [16415], 16425: [16416], 16426: [16417], 16427: [16418], 16428: [16419], 16429: [16420], 16430: [16421], 16431: [16422], 16432: [16423], 16433: [16424],
16434: [16425], 16435: [16426], 16436: [16427], 16437: [16428], 16438: [16429], 16439: [16430], 16440: [16431], 16441: [16432], 16442: [16433], 16443: [16434], 16444: [16435], 16445: [16436], 16446: [16437], 16447: [16438], 16448: [16439], 16449: [16440], 16450: [16441], 16451: [16442], 16452: [16443], 16453: [16444], 16454: [16445], 16455: [16446], 16456: [16447], 16457: [16448], 16458: [16449], 16459: [16450], 16460: [16451], 16461: [16452], 16462: [16453], 16463: [16454], 16464: [16455], 16465: [16456], 16466: [16457], 16467: [16458], 16468: [16459], 16469: [16460], 16470: [16461], 16471: [16462], 16472: [16463], 16473: [16464], 16474: [16465], 16475: [16466], 16476: [16467], 16477: [16468], 16478: [16469], 16479: [16470], 16480: [16471], 16481: [16472], 16482: [16473], 16483: [16474], 16484: [16475], 16485: [16476], 16486: [16477], 16487: [16478], 16488: [16479], 16489: [16480], 16490: [16481], 16491: [16482], 16492: [16483], 16493: [16484], 16494: [16485], 16495: [16486], 16496: [16487], 16497: [16488], 16498: [16489], 16499: [16490], 16500: [16491], 16501: [16492], 16502: [16493], 16503: [16494], 16504: [16495], 16505: [16496], 16506: [16497], 16507: [16498],
16508: [16499], 16509: [16500], 16510: [16501], 16511: [16502], 16512: [16503], 16513: [16504], 16514: [16505], 16515: [16506], 16516: [16507], 16517: [16508], 16518: [16509], 16519: [16510], 16520: [16511], 16521: [16512], 16522: [16513], 16523: [16514], 16524: [16515], 16525: [16516], 16526: [16517], 16527: [16518], 16528: [16519], 16529: [16520], 16530: [16521], 16531: [16522], 16532: [16523], 16533: [16524], 16534: [16525], 16535: [16526], 16536: [16527], 16537: [16528], 16538: [16529], 16539: [16530], 16540: [16531], 16541: [16532], 16542: [16533], 16543: [16534], 16544: [16535], 16545: [16536], 16546: [16537], 16547: [16538], 16548: [16539], 16549: [16540], 16550: [16541], 16551: [16542], 16552: [16543], 16553: [16544], 16554: [16545], 16555: [16546], 16556: [16547], 16557: [16548], 16558: [16549], 16559: [16550], 16560: [16551], 16561: [16552], 16562: [16553], 16563: [16554], 16564: [16555], 16565: [16556], 16566: [16557], 16567: [16558], 16568: [16559], 16569: [16560], 16570: [16561], 16571: [16562], 16572: [16563], 16573: [16564], 16574: [16565], 16575: [16566], 16576: [16567], 16577: [16568], 16578: [16569], 16579: [16570], 16580: [16571], 16581: [16572],
16582: [16573], 16583: [16574], 16584: [16575], 16585: [16576], 16586: [16577], 16587: [16578], 16588: [16579], 16589: [16580], 16590: [16581], 16591: [16582], 16592: [16583], 16593: [16584], 16594: [16585], 16595: [16586], 16596: [16587], 16597: [16588], 16598: [16589], 16599: [16590], 16600: [16591], 16601: [16592], 16602: [16593], 16603: [16594], 16604: [16595], 16605: [16596], 16606: [16597], 16607: [16598], 16608: [16599], 16609: [16600], 16610: [16601], 16611: [16602], 16612: [16603], 16613: [16604], 16614: [16605], 16615: [16606], 16616: [16607], 16617: [16608], 16618: [16609], 16619: [16610], 16620: [16611], 16621: [16612], 16622: [16613], 16623: [16614], 16624: [16615], 16625: [16616], 16626: [16617], 16627: [16618], 16628: [16619], 16629: [16620], 16630: [16621], 16631: [16622], 16632: [16623], 16633: [16624], 16634: [16625], 16635: [16626], 16636: [16627], 16637: [16628], 16638: [16629], 16639: [16630], 16640: [16631], 16641: [16632], 16642: [16633], 16643: [16634], 16644: [16635], 16645: [16636], 16646: [16637], 16647: [16638], 16648: [16639], 16649: [16640], 16650: [16641], 16651: [16642], 16652: [16643], 16653: [16644], 16654: [16645], 16655: [16646],
16656: [16647], 16657: [16648], 16658: [16649], 16659: [16650], 16660: [16651], 16661: [16652], 16662: [16653], 16663: [16654], 16664: [16655], 16665: [16656], 16666: [16657], 16667: [16658], 16668: [16659], 16669: [16660], 16670: [16661], 16671: [16662], 16672: [16663], 16673: [16664], 16674: [16665], 16675: [16666], 16676: [16667], 16677: [16668], 16678: [16669], 16679: [16670], 16680: [16671], 16681: [16672], 16682: [16673], 16683: [16674], 16684: [16675], 16685: [16676], 16686: [16677], 16687: [16678], 16688: [16679], 16689: [16680], 16690: [16681], 16691: [16682], 16692: [16683], 16693: [16684], 16694: [16685], 16695: [16686], 16696: [16687], 16697: [16688], 16698: [16689], 16699: [16690], 16700: [16691], 16701: [16692], 16702: [16693], 16703: [16694], 16704: [16695], 16705: [16696], 16706: [16697], 16707: [16698], 16708: [16699], 16709: [16700], 16710: [16701], 16711: [16702], 16712: [16703], 16713: [16704], 16714: [16705], 16715: [16706], 16716: [16707], 16717: [16708], 16718: [16709], 16719: [16710], 16720: [16711], 16721: [16712], 16722: [16713], 16723: [16714], 16724: [16715], 16725: [16716], 16726: [16717], 16727: [16718], 16728: [16719], 16729: [16720],
16730: [16721], 16731: [16722], 16732: [16723], 16733: [16724], 16734: [16725], 16735: [16726], 16736: [16727], 16737: [16728], 16738: [16729], 16739: [16730], 16740: [16731], 16741: [16732], 16742: [16733], 16743: [16734], 16744: [16735], 16745: [16736], 16746: [16737], 16747: [16738], 16748: [16739], 16749: [16740], 16750: [16741], 16751: [16742], 16752: [16743], 16753: [16744], 16754: [16745], 16755: [16746], 16756: [16747], 16757: [16748], 16758: [16749], 16759: [16750], 16760: [16751], 16761: [16752], 16762: [16753], 16763: [16754], 16764: [16755], 16765: [16756], 16766: [16757], 16767: [16758], 16768: [16759], 16769: [16760], 16770: [16761], 16771: [16762], 16772: [16763], 16773: [16764], 16774: [16765], 16775: [16766], 16776: [16767], 16777: [16768], 16778: [16769], 16779: [16770], 16780: [16771], 16781: [16772], 16782: [16773], 16783: [16774], 16784: [16775], 16785: [16776], 16786: [16777], 16787: [16778], 16788: [16779], 16789: [16780], 16790: [16781], 16791: [16782], 16792: [16783], 16793: [16784], 16794: [16785], 16795: [16786], 16796: [16787], 16797: [16788], 16798: [16789], 16799: [16790], 16800: [16791], 16801: [16792], 16802: [16793], 16803: [16794],
16804: [16795], 16805: [16796], 16806: [16797], 16807: [16798], 16808: [16799], 16809: [16800], 16810: [16801], 16811: [16802], 16812: [16803], 16813: [16804], 16814: [16805], 16815: [16806], 16816: [16807], 16817: [16808], 16818: [16809], 16819: [16810], 16820: [16811], 16821: [16812], 16822: [16813], 16823: [16814], 16824: [16815], 16825: [16816], 16826: [16817], 16827: [16818], 16828: [16819], 16829: [16820], 16830: [16821], 16831: [16822], 16832: [16823], 16833: [16824], 16834: [16825], 16835: [16826], 16836: [16827], 16837: [16828], 16838: [16829], 16839: [16830], 16840: [16831], 16841: [16832], 16842: [16833], 16843: [16834], 16844: [16835], 16845: [16836], 16846: [16837], 16847: [16838], 16848: [16839], 16849: [16840], 16850: [16841], 16851: [16842], 16852: [16843], 16853: [16844], 16854: [16845], 16855: [16846], 16856: [16847], 16857: [16848], 16858: [16849], 16859: [16850], 16860: [16851], 16861: [16852], 16862: [16853], 16863: [16854], 16864: [16855], 16865: [16856], 16866: [16857], 16867: [16858], 16868: [16859], 16869: [16860], 16870: [16861], 16871: [16862], 16872: [16863], 16873: [16864], 16874: [16865], 16875: [16866], 16876: [16867], 16877: [16868],
16878: [16869], 16879: [16870], 16880: [16871], 16881: [16872], 16882: [16873], 16883: [16874], 16884: [16875], 16885: [16876], 16886: [16877], 16887: [16878], 16888: [16879], 16889: [16880], 16890: [16881], 16891: [16882], 16892: [16883], 16893: [16884], 16894: [16885], 16895: [16886], 16896: [16887], 16897: [16888], 16898: [16889], 16899: [16890], 16900: [16891], 16901: [16892], 16902: [16893], 16903: [16894], 16904: [16895], 16905: [16896], 16906: [16897], 16907: [16898], 16908: [16899], 16909: [16900], 16910: [16901], 16911: [16902], 16912: [16903], 16913: [16904], 16914: [16905], 16915: [16906], 16916: [16907], 16917: [16908], 16918: [16909], 16919: [16910], 16920: [16911], 16921: [16912], 16922: [16913], 16923: [16914], 16924: [16915], 16925: [16916], 16926: [16917], 16927: [16918], 16928: [16919], 16929: [16920], 16930: [16921], 16931: [16922], 16932: [16923], 16933: [16924], 16934: [16925], 16935: [16926], 16936: [16927], 16937: [16928], 16938: [16929], 16939: [16930], 16940: [16931], 16941: [16932], 16942: [16933], 16943: [16934], 16944: [16935], 16945: [16936], 16946: [16937], 16947: [16938], 16948: [16939], 16949: [16940], 16950: [16941], 16951: [16942],
16952: [16943], 16953: [16944], 16954: [16945], 16955: [16946], 16956: [16947], 16957: [16948], 16958: [16949], 16959: [16950], 16960: [16951], 16961: [16952], 16962: [16953], 16963: [16954], 16964: [16955], 16965: [16956], 16966: [16957], 16967: [16958], 16968: [16959], 16969: [16960], 16970: [16961], 16971: [16962], 16972: [16963], 16973: [16964], 16974: [16965], 16975: [16966], 16976: [16967], 16977: [16968], 16978: [16969], 16979: [16970], 16980: [16971], 16981: [16972], 16982: [16973], 16983: [16974], 16984: [16975], 16985: [16976], 16986: [16977], 16987: [16978], 16988: [16979], 16989: [16980], 16990: [16981], 16991: [16982], 16992: [16983], 16993: [16984], 16994: [16985], 16995: [16986], 16996: [16987], 16997: [16988], 16998: [16989], 16999: [16990], 17000: [16991], 17001: [16992], 17002: [16993], 17003: [16994], 17004: [16995], 17005: [16996], 17006: [16997], 17007: [16998], 17008: [16999], 17009: [17000], 17010: [17001], 17011: [17002], 17012: [17003], 17013: [17004], 17014: [17005], 17015: [17006], 17016: [17007], 17017: [17008], 17018: [17009], 17019: [17010], 17020: [17011], 17021: [17012], 17022: [17013], 17023: [17014], 17024: [17015], 17025: [17016],
17026: [17017], 17027: [17018], 17028: [17019], 17029: [17020], 17030: [17021], 17031: [17022], 17032: [17023], 17033: [17024], 17034: [17025], 17035: [17026], 17036: [17027], 17037: [17028], 17038: [17029], 17039: [17030], 17040: [17031], 17041: [17032], 17042: [17033], 17043: [17034], 17044: [17035], 17045: [17036], 17046: [17037], 17047: [17038], 17048: [17039], 17049: [17040], 17050: [17041], 17051: [17042], 17052: [17043], 17053: [17044], 17054: [17045], 17055: [17046], 17056: [17047], 17057: [17048], 17058: [17049], 17059: [17050], 17060: [17051], 17061: [17052], 17062: [17053], 17063: [17054], 17064: [17055], 17065: [17056], 17066: [17057], 17067: [17058], 17068: [17059], 17069: [17060], 17070: [17061], 17071: [17062], 17072: [17063], 17073: [17064], 17074: [17065], 17075: [17066], 17076: [17067], 17077: [17068], 17078: [17069], 17079: [17070], 17080: [17071], 17081: [17072], 17082: [17073], 17083: [17074], 17084: [17075], 17085: [17076], 17086: [17077], 17087: [17078], 17088: [17079], 17089: [17080], 17090: [17081], 17091: [17082], 17092: [17083], 17093: [17084], 17094: [17085], 17095: [17086], 17096: [17087], 17097: [17088], 17098: [17089], 17099: [17090],
17100: [17091], 17101: [17092], 17102: [17093], 17103: [17094], 17104: [17095], 17105: [17096], 17106: [17097], 17107: [17098], 17108: [17099], 17109: [17100], 17110: [17101], 17111: [17102], 17112: [17103], 17113: [17104], 17114: [17105], 17115: [17106], 17116: [17107], 17117: [17108], 17118: [17109], 17119: [17110], 17120: [17111], 17121: [17112], 17122: [17113], 17123: [17114], 17124: [17115], 17125: [17116], 17126: [17117], 17127: [17118], 17128: [17119], 17129: [17120], 17130: [17121], 17131: [17122], 17132: [17123], 17133: [17124], 17134: [17125], 17135: [17126], 17136: [17127], 17137: [17128], 17138: [17129], 17139: [17130], 17140: [17131], 17141: [17132], 17142: [17133], 17143: [17134], 17144: [17135], 17145: [17136], 17146: [17137], 17147: [17138], 17148: [17139], 17149: [17140], 17150: [17141], 17151: [17142], 17152: [17143], 17153: [17144], 17154: [17145], 17155: [17146], 17156: [17147], 17157: [17148], 17158: [17149], 17159: [17150], 17160: [17151], 17161: [17152], 17162: [17153], 17163: [17154], 17164: [17155], 17165: [17156], 17166: [17157], 17167: [17158], 17168: [17159], 17169: [17160], 17170: [17161], 17171: [17162], 17172: [17163], 17173: [17164],
17174: [17165], 17175: [17166], 17176: [17167], 17177: [17168], 17178: [17169], 17179: [17170], 17180: [17171], 17181: [17172], 17182: [17173], 17183: [17174], 17184: [17175], 17185: [17176], 17186: [17177], 17187: [17178], 17188: [17179], 17189: [17180], 17190: [17181], 17191: [17182], 17192: [17183], 17193: [17184], 17194: [17185], 17195: [17186], 17196: [17187], 17197: [17188], 17198: [17189], 17199: [17190], 17200: [17191], 17201: [17192], 17202: [17193], 17203: [17194], 17204: [17195], 17205: [17196], 17206: [17197], 17207: [17198], 17208: [17199], 17209: [17200], 17210: [17201], 17211: [17202], 17212: [17203], 17213: [17204], 17214: [17205], 17215: [17206], 17216: [17207], 17217: [17208], 17218: [17209], 17219: [17210], 17220: [17211], 17221: [17212], 17222: [17213], 17223: [17214], 17224: [17215], 17225: [17216], 17226: [17217], 17227: [17218], 17228: [17219], 17229: [17220], 17230: [17221], 17231: [17222], 17232: [17223], 17233: [17224], 17234: [17225], 17235: [17226], 17236: [17227], 17237: [17228], 17238: [17229], 17239: [17230], 17240: [17231], 17241: [17232], 17242: [17233], 17243: [17234], 17244: [17235], 17245: [17236], 17246: [17237], 17247: [17238],
17248: [17239], 17249: [17240], 17250: [17241], 17251: [17242], 17252: [17243], 17253: [17244], 17254: [17245], 17255: [17246], 17256: [17247], 17257: [17248], 17258: [17249], 17259: [17250], 17260: [17251], 17261: [17252], 17262: [17253], 17263: [17254], 17264: [17255], 17265: [17256], 17266: [17257], 17267: [17258], 17268: [17259], 17269: [17260], 17270: [17261], 17271: [17262], 17272: [17263], 17273: [17264], 17274: [17265], 17275: [17266], 17276: [17267], 17277: [17268], 17278: [17269], 17279: [17270], 17280: [17271], 17281: [17272], 17282: [17273], 17283: [17274], 17284: [17275], 17285: [17276], 17286: [17277], 17287: [17278], 17288: [17279], 17289: [17280], 17290: [17281], 17291: [17282], 17292: [17283], 17293: [17284], 17294: [17285], 17295: [17286], 17296: [17287], 17297: [17288], 17298: [17289], 17299: [17290], 17300: [17291], 17301: [17292], 17302: [17293], 17303: [17294], 17304: [17295], 17305: [17296], 17306: [17297], 17307: [17298], 17308: [17299], 17309: [17300], 17310: [17301], 17311: [17302], 17312: [17303], 17313: [17304], 17314: [17305], 17315: [17306], 17316: [17307], 17317: [17308], 17318: [17309], 17319: [17310], 17320: [17311], 17321: [17312],
17322: [17313], 17323: [17314], 17324: [17315], 17325: [17316], 17326: [17317], 17327: [17318], 17328: [17319], 17329: [17320], 17330: [17321], 17331: [17322], 17332: [17323], 17333: [17324], 17334: [17325], 17335: [17326], 17336: [17327], 17337: [17328], 17338: [17329], 17339: [17330], 17340: [17331], 17341: [17332], 17342: [17333], 17343: [17334], 17344: [17335], 17345: [17336], 17346: [17337], 17347: [17338], 17348: [17339], 17349: [17340], 17350: [17341], 17351: [17342], 17352: [17343], 17353: [17344], 17354: [17345], 17355: [17346], 17356: [17347], 17357: [17348], 17358: [17349], 17359: [17350], 17360: [17351], 17361: [17352], 17362: [17353], 17363: [17354], 17364: [17355], 17365: [17356], 17366: [17357], 17367: [17358], 17368: [17359], 17369: [17360], 17370: [17361], 17371: [17362], 17372: [17363], 17373: [17364], 17374: [17365], 17375: [17366], 17376: [17367], 17377: [17368], 17378: [17369], 17379: [17370], 17380: [17371], 17381: [17372], 17382: [17373], 17383: [17374], 17384: [17375], 17385: [17376], 17386: [17377], 17387: [17378], 17388: [17379], 17389: [17380], 17390: [17381], 17391: [17382], 17392: [17383], 17393: [17384], 17394: [17385], 17395: [17386],
17396: [17387], 17397: [17388], 17398: [17389], 17399: [17390], 17400: [17391], 17401: [17392], 17402: [17393], 17403: [17394], 17404: [17395], 17405: [17396], 17406: [17397], 17407: [17398], 17408: [17399], 17409: [17400], 17410: [17401], 17411: [17402], 17412: [17403], 17413: [17404], 17414: [17405], 17415: [17406], 17416: [17407], 17417: [17408], 17418: [17409], 17419: [17410], 17420: [17411], 17421: [17412], 17422: [17413], 17423: [17414], 17424: [17415], 17425: [17416], 17426: [17417], 17427: [17418], 17428: [17419], 17429: [17420], 17430: [17421], 17431: [17422], 17432: [17423], 17433: [17424], 17434: [17425], 17435: [17426], 17436: [17427], 17437: [17428], 17438: [17429], 17439: [17430], 17440: [17431], 17441: [17432], 17442: [17433], 17443: [17434], 17444: [17435], 17445: [17436], 17446: [17437], 17447: [17438], 17448: [17439], 17449: [17440], 17450: [17441], 17451: [17442], 17452: [17443], 17453: [17444], 17454: [17445], 17455: [17446], 17456: [17447], 17457: [17448], 17458: [17449], 17459: [17450], 17460: [17451], 17461: [17452], 17462: [17453], 17463: [17454], 17464: [17455], 17465: [17456], 17466: [17457], 17467: [17458], 17468: [17459], 17469: [17460],
17470: [17461], 17471: [17462], 17472: [17463], 17473: [17464], 17474: [17465], 17475: [17466], 17476: [17467], 17477: [17468], 17478: [17469], 17479: [17470], 17480: [17471], 17481: [17472], 17482: [17473], 17483: [17474], 17484: [17475], 17485: [17476], 17486: [17477], 17487: [17478], 17488: [17479], 17489: [17480], 17490: [17481], 17491: [17482], 17492: [17483], 17493: [17484], 17494: [17485], 17495: [17486], 17496: [17487], 17497: [17488], 17498: [17489], 17499: [17490], 17500: [17491], 17501: [17492], 17502: [17493], 17503: [17494], 17504: [17495], 17505: [17496], 17506: [17497], 17507: [17498], 17508: [17499], 17509: [17500], 17510: [17501], 17511: [17502], 17512: [17503], 17513: [17504], 17514: [17505], 17515: [17506], 17516: [17507], 17517: [17508], 17518: [17509], 17519: [17510], 17520: [17511], 17521: [17512], 17522: [17513], 17523: [17514], 17524: [17515], 17525: [17516], 17526: [17517], 17527: [17518], 17528: [17519], 17529: [17520], 17530: [17521], 17531: [17522], 17532: [17523], 17533: [17524], 17534: [17525], 17535: [17526], 17536: [17527], 17537: [17528], 17538: [17529], 17539: [17530], 17540: [17531], 17541: [17532], 17542: [17533], 17543: [17534],
17544: [17535], 17545: [17536], 17546: [17537], 17547: [17538], 17548: [17539], 17549: [17540], 17550: [17541], 17551: [17542], 17552: [17543], 17553: [17544], 17554: [17545], 17555: [17546], 17556: [17547], 17557: [17548], 17558: [17549], 17559: [17550], 17560: [17551], 17561: [17552], 17562: [17553], 17563: [17554], 17564: [17555], 17565: [17556], 17566: [17557], 17567: [17558], 17568: [17559], 17569: [17560], 17570: [17561], 17571: [17562], 17572: [17563], 17573: [17564], 17574: [17565], 17575: [17566], 17576: [17567], 17577: [17568], 17578: [17569], 17579: [17570], 17580: [17571], 17581: [17572], 17582: [17573], 17583: [17574], 17584: [17575], 17585: [17576], 17586: [17577], 17587: [17578], 17588: [17579], 17589: [17580], 17590: [17581], 17591: [17582], 17592: [17583], 17593: [17584], 17594: [17585], 17595: [17586], 17596: [17587], 17597: [17588], 17598: [17589], 17599: [17590], 17600: [17591], 17601: [17592], 17602: [17593], 17603: [17594], 17604: [17595], 17605: [17596], 17606: [17597], 17607: [17598], 17608: [17599], 17609: [17600], 17610: [17601], 17611: [17602], 17612: [17603], 17613: [17604], 17614: [17605], 17615: [17606], 17616: [17607], 17617: [17608],
17618: [17609], 17619: [17610], 17620: [17611], 17621: [17612], 17622: [17613], 17623: [17614], 17624: [17615], 17625: [17616], 17626: [17617], 17627: [17618], 17628: [17619], 17629: [17620], 17630: [17621], 17631: [17622], 17632: [17623], 17633: [17624], 17634: [17625], 17635: [17626], 17636: [17627], 17637: [17628], 17638: [17629], 17639: [17630], 17640: [17631], 17641: [17632], 17642: [17633], 17643: [17634], 17644: [17635], 17645: [17636], 17646: [17637], 17647: [17638], 17648: [17639], 17649: [17640], 17650: [17641], 17651: [17642], 17652: [17643], 17653: [17644], 17654: [17645], 17655: [17646], 17656: [17647], 17657: [17648], 17658: [17649], 17659: [17650], 17660: [17651], 17661: [17652], 17662: [17653], 17663: [17654], 17664: [17655], 17665: [17656], 17666: [17657], 17667: [17658], 17668: [17659], 17669: [17660], 17670: [17661], 17671: [17662], 17672: [17663], 17673: [17664], 17674: [17665], 17675: [17666], 17676: [17667], 17677: [17668], 17678: [17669], 17679: [17670], 17680: [17671], 17681: [17672], 17682: [17673], 17683: [17674], 17684: [17675], 17685: [17676], 17686: [17677], 17687: [17678], 17688: [17679], 17689: [17680], 17690: [17681], 17691: [17682],
17692: [17683], 17693: [17684], 17694: [17685], 17695: [17686], 17696: [17687], 17697: [17688], 17698: [17689], 17699: [17690], 17700: [17691], 17701: [17692], 17702: [17693], 17703: [17694], 17704: [17695], 17705: [17696], 17706: [17697], 17707: [17698], 17708: [17699], 17709: [17700], 17710: [17701], 17711: [17702], 17712: [17703], 17713: [17704], 17714: [17705], 17715: [17706], 17716: [17707], 17717: [17708], 17718: [17709], 17719: [17710], 17720: [17711], 17721: [17712], 17722: [17713], 17723: [17714], 17724: [17715], 17725: [17716], 17726: [17717], 17727: [17718], 17728: [17719], 17729: [17720], 17730: [17721], 17731: [17722], 17732: [17723], 17733: [17724], 17734: [17725], 17735: [17726], 17736: [17727], 17737: [17728], 17738: [17729], 17739: [17730], 17740: [17731], 17741: [17732], 17742: [17733], 17743: [17734], 17744: [17735], 17745: [17736], 17746: [17737], 17747: [17738], 17748: [17739], 17749: [17740], 17750: [17741], 17751: [17742], 17752: [17743], 17753: [17744], 17754: [17745], 17755: [17746], 17756: [17747], 17757: [17748], 17758: [17749], 17759: [17750], 17760: [17751], 17761: [17752], 17762: [17753], 17763: [17754], 17764: [17755], 17765: [17756],
17766: [17757], 17767: [17758], 17768: [17759], 17769: [17760], 17770: [17761], 17771: [17762], 17772: [17763], 17773: [17764], 17774: [17765], 17775: [17766], 17776: [17767], 17777: [17768], 17778: [17769], 17779: [17770], 17780: [17771], 17781: [17772], 17782: [17773], 17783: [17774], 17784: [17775], 17785: [17776], 17786: [17777], 17787: [17778], 17788: [17779], 17789: [17780], 17790: [17781], 17791: [17782], 17792: [17783], 17793: [17784], 17794: [17785], 17795: [17786], 17796: [17787], 17797: [17788], 17798: [17789], 17799: [17790], 17800: [17791], 17801: [17792], 17802: [17793], 17803: [17794], 17804: [17795], 17805: [17796], 17806: [17797], 17807: [17798], 17808: [17799], 17809: [17800], 17810: [17801], 17811: [17802], 17812: [17803], 17813: [17804], 17814: [17805], 17815: [17806], 17816: [17807], 17817: [17808], 17818: [17809], 17819: [17810], 17820: [17811], 17821: [17812], 17822: [17813], 17823: [17814], 17824: [17815], 17825: [17816], 17826: [17817], 17827: [17818], 17828: [17819], 17829: [17820], 17830: [17821], 17831: [17822], 17832: [17823], 17833: [17824], 17834: [17825], 17835: [17826], 17836: [17827], 17837: [17828], 17838: [17829], 17839: [17830],
17840: [17831], 17841: [17832], 17842: [17833], 17843: [17834], 17844: [17835], 17845: [17836], 17846: [17837], 17847: [17838], 17848: [17839], 17849: [17840], 17850: [17841], 17851: [17842], 17852: [17843], 17853: [17844], 17854: [17845], 17855: [17846], 17856: [17847], 17857: [17848], 17858: [17849], 17859: [17850], 17860: [17851], 17861: [17852], 17862: [17853], 17863: [17854], 17864: [17855], 17865: [17856], 17866: [17857], 17867: [17858], 17868: [17859], 17869: [17860], 17870: [17861], 17871: [17862], 17872: [17863], 17873: [17864], 17874: [17865], 17875: [17866], 17876: [17867], 17877: [17868], 17878: [17869], 17879: [17870], 17880: [17871], 17881: [17872], 17882: [17873], 17883: [17874], 17884: [17875], 17885: [17876], 17886: [17877], 17887: [17878], 17888: [17879], 17889: [17880], 17890: [17881], 17891: [17882], 17892: [17883], 17893: [17884], 17894: [17885], 17895: [17886], 17896: [17887], 17897: [17888], 17898: [17889], 17899: [17890], 17900: [17891], 17901: [17892], 17902: [17893], 17903: [17894], 17904: [17895], 17905: [17896], 17906: [17897], 17907: [17898], 17908: [17899], 17909: [17900], 17910: [17901], 17911: [17902], 17912: [17903], 17913: [17904],
17914: [17905], 17915: [17906], 17916: [17907], 17917: [17908], 17918: [17909], 17919: [17910], 17920: [17911], 17921: [17912], 17922: [17913], 17923: [17914], 17924: [17915], 17925: [17916], 17926: [17917], 17927: [17918], 17928: [17919], 17929: [17920], 17930: [17921], 17931: [17922], 17932: [17923], 17933: [17924], 17934: [17925], 17935: [17926], 17936: [17927], 17937: [17928], 17938: [17929], 17939: [17930], 17940: [17931], 17941: [17932], 17942: [17933], 17943: [17934], 17944: [17935], 17945: [17936], 17946: [17937], 17947: [17938], 17948: [17939], 17949: [17940], 17950: [17941], 17951: [17942], 17952: [17943], 17953: [17944], 17954: [17945], 17955: [17946], 17956: [17947], 17957: [17948], 17958: [17949], 17959: [17950], 17960: [17951], 17961: [17952], 17962: [17953], 17963: [17954], 17964: [17955], 17965: [17956], 17966: [17957], 17967: [17958], 17968: [17959], 17969: [17960], 17970: [17961], 17971: [17962], 17972: [17963], 17973: [17964], 17974: [17965], 17975: [17966], 17976: [17967], 17977: [17968], 17978: [17969], 17979: [17970], 17980: [17971], 17981: [17972], 17982: [17973], 17983: [17974], 17984: [17975], 17985: [17976], 17986: [17977], 17987: [17978],
17988: [17979], 17989: [17980], 17990: [17981], 17991: [17982], 17992: [17983], 17993: [17984], 17994: [17985], 17995: [17986], 17996: [17987], 17997: [17988], 17998: [17989], 17999: [17990], 18000: [17991], 18001: [17992], 18002: [17993], 18003: [17994], 18004: [17995], 18005: [17996], 18006: [17997], 18007: [17998], 18008: [17999], 18009: [18000], 18010: [18001], 18011: [18002], 18012: [18003], 18013: [18004], 18014: [18005], 18015: [18006], 18016: [18007], 18017: [18008], 18018: [18009], 18019: [18010], 18020: [18011], 18021: [18012], 18022: [18013], 18023: [18014], 18024: [18015], 18025: [18016], 18026: [18017], 18027: [18018], 18028: [18019], 18029: [18020], 18030: [18021], 18031: [18022], 18032: [18023], 18033: [18024], 18034: [18025], 18035: [18026], 18036: [18027], 18037: [18028], 18038: [18029], 18039: [18030], 18040: [18031], 18041: [18032], 18042: [18033], 18043: [18034], 18044: [18035], 18045: [18036], 18046: [18037], 18047: [18038], 18048: [18039], 18049: [18040], 18050: [18041], 18051: [18042], 18052: [18043], 18053: [18044], 18054: [18045], 18055: [18046], 18056: [18047], 18057: [18048], 18058: [18049], 18059: [18050], 18060: [18051], 18061: [18052],
18062: [18053], 18063: [18054], 18064: [18055], 18065: [18056], 18066: [18057], 18067: [18058], 18068: [18059], 18069: [18060], 18070: [18061], 18071: [18062], 18072: [18063], 18073: [18064], 18074: [18065], 18075: [18066], 18076: [18067], 18077: [18068], 18078: [18069], 18079: [18070], 18080: [18071], 18081: [18072], 18082: [18073], 18083: [18074], 18084: [18075], 18085: [18076], 18086: [18077], 18087: [18078], 18088: [18079], 18089: [18080], 18090: [18081], 18091: [18082], 18092: [18083], 18093: [18084], 18094: [18085], 18095: [18086], 18096: [18087], 18097: [18088], 18098: [18089], 18099: [18090], 18100: [18091], 18101: [18092], 18102: [18093], 18103: [18094], 18104: [18095], 18105: [18096], 18106: [18097], 18107: [18098], 18108: [18099], 18109: [18100], 18110: [18101], 18111: [18102], 18112: [18103], 18113: [18104], 18114: [18105], 18115: [18106], 18116: [18107], 18117: [18108], 18118: [18109], 18119: [18110], 18120: [18111], 18121: [18112], 18122: [18113], 18123: [18114], 18124: [18115], 18125: [18116], 18126: [18117], 18127: [18118], 18128: [18119], 18129: [18120], 18130: [18121], 18131: [18122], 18132: [18123], 18133: [18124], 18134: [18125], 18135: [18126],
18136: [18127], 18137: [18128], 18138: [18129], 18139: [18130], 18140: [18131], 18141: [18132], 18142: [18133], 18143: [18134], 18144: [18135], 18145: [18136], 18146: [18137], 18147: [18138], 18148: [18139], 18149: [18140], 18150: [18141], 18151: [18142], 18152: [18143], 18153: [18144], 18154: [18145], 18155: [18146], 18156: [18147], 18157: [18148], 18158: [18149], 18159: [18150], 18160: [18151], 18161: [18152], 18162: [18153], 18163: [18154], 18164: [18155], 18165: [18156], 18166: [18157], 18167: [18158], 18168: [18159], 18169: [18160], 18170: [18161], 18171: [18162], 18172: [18163], 18173: [18164], 18174: [18165], 18175: [18166], 18176: [18167], 18177: [18168], 18178: [18169], 18179: [18170], 18180: [18171], 18181: [18172], 18182: [18173], 18183: [18174], 18184: [18175], 18185: [18176], 18186: [18177], 18187: [18178], 18188: [18179], 18189: [18180], 18190: [18181], 18191: [18182], 18192: [18183], 18193: [18184], 18194: [18185], 18195: [18186], 18196: [18187], 18197: [18188], 18198: [18189], 18199: [18190], 18200: [18191], 18201: [18192], 18202: [18193], 18203: [18194], 18204: [18195], 18205: [18196], 18206: [18197], 18207: [18198], 18208: [18199], 18209: [18200],
18210: [18201], 18211: [18202], 18212: [18203], 18213: [18204], 18214: [18205], 18215: [18206], 18216: [18207], 18217: [18208], 18218: [18209], 18219: [18210], 18220: [18211], 18221: [18212], 18222: [18213], 18223: [18214], 18224: [18215], 18225: [18216], 18226: [18217], 18227: [18218], 18228: [18219], 18229: [18220], 18230: [18221], 18231: [18222], 18232: [18223], 18233: [18224], 18234: [18225], 18235: [18226], 18236: [18227], 18237: [18228], 18238: [18229], 18239: [18230], 18240: [18231], 18241: [18232], 18242: [18233], 18243: [18234], 18244: [18235], 18245: [18236], 18246: [18237], 18247: [18238], 18248: [18239], 18249: [18240], 18250: [18241], 18251: [18242], 18252: [18243], 18253: [18244], 18254: [18245], 18255: [18246], 18256: [18247], 18257: [18248], 18258: [18249], 18259: [18250], 18260: [18251], 18261: [18252], 18262: [18253], 18263: [18254], 18264: [18255], 18265: [18256], 18266: [18257], 18267: [18258], 18268: [18259], 18269: [18260], 18270: [18261], 18271: [18262], 18272: [18263], 18273: [18264], 18274: [18265], 18275: [18266], 18276: [18267], 18277: [18268], 18278: [18269], 18279: [18270], 18280: [18271], 18281: [18272], 18282: [18273], 18283: [18274],
18284: [18275], 18285: [18276], 18286: [18277], 18287: [18278], 18288: [18279], 18289: [18280], 18290: [18281], 18291: [18282], 18292: [18283], 18293: [18284], 18294: [18285], 18295: [18286], 18296: [18287], 18297: [18288], 18298: [18289], 18299: [18290], 18300: [18291], 18301: [18292], 18302: [18293], 18303: [18294], 18304: [18295], 18305: [18296], 18306: [18297], 18307: [18298], 18308: [18299], 18309: [18300], 18310: [18301], 18311: [18302], 18312: [18303], 18313: [18304], 18314: [18305], 18315: [18306], 18316: [18307], 18317: [18308], 18318: [18309], 18319: [18310], 18320: [18311], 18321: [18312], 18322: [18313], 18323: [18314], 18324: [18315], 18325: [18316], 18326: [18317], 18327: [18318], 18328: [18319], 18329: [18320], 18330: [18321], 18331: [18322], 18332: [18323], 18333: [18324], 18334: [18325], 18335: [18326], 18336: [18327], 18337: [18328], 18338: [18329], 18339: [18330], 18340: [18331], 18341: [18332], 18342: [18333], 18343: [18334], 18344: [18335], 18345: [18336], 18346: [18337], 18347: [18338], 18348: [18339], 18349: [18340], 18350: [18341], 18351: [18342], 18352: [18343], 18353: [18344], 18354: [18345], 18355: [18346], 18356: [18347], 18357: [18348],
18358: [18349], 18359: [18350], 18360: [18351], 18361: [18352], 18362: [18353], 18363: [18354], 18364: [18355], 18365: [18356], 18366: [18357], 18367: [18358], 18368: [18359], 18369: [18360], 18370: [18361], 18371: [18362], 18372: [18363], 18373: [18364], 18374: [18365], 18375: [18366], 18376: [18367], 18377: [18368], 18378: [18369], 18379: [18370], 18380: [18371], 18381: [18372], 18382: [18373], 18383: [18374], 18384: [18375], 18385: [18376], 18386: [18377], 18387: [18378], 18388: [18379], 18389: [18380], 18390: [18381], 18391: [18382], 18392: [18383], 18393: [18384], 18394: [18385], 18395: [18386], 18396: [18387], 18397: [18388], 18398: [18389], 18399: [18390], 18400: [18391], 18401: [18392], 18402: [18393], 18403: [18394], 18404: [18395], 18405: [18396], 18406: [18397], 18407: [18398], 18408: [18399], 18409: [18400], 18410: [18401], 18411: [18402], 18412: [18403], 18413: [18404], 18414: [18405], 18415: [18406], 18416: [18407], 18417: [18408], 18418: [18409], 18419: [18410], 18420: [18411], 18421: [18412], 18422: [18413], 18423: [18414], 18424: [18415], 18425: [18416], 18426: [18417], 18427: [18418], 18428: [18419], 18429: [18420], 18430: [18421], 18431: [18422],
18432: [18423], 18433: [18424], 18434: [18425], 18435: [18426], 18436: [18427], 18437: [18428], 18438: [18429], 18439: [18430], 18440: [18431], 18441: [18432], 18442: [18433], 18443: [18434], 18444: [18435], 18445: [18436], 18446: [18437], 18447: [18438], 18448: [18439], 18449: [18440], 18450: [18441], 18451: [18442], 18452: [18443], 18453: [18444], 18454: [18445], 18455: [18446], 18456: [18447], 18457: [18448], 18458: [18449], 18459: [18450], 18460: [18451], 18461: [18452], 18462: [18453], 18463: [18454], 18464: [18455], 18465: [18456], 18466: [18457], 18467: [18458], 18468: [18459], 18469: [18460], 18470: [18461], 18471: [18462], 18472: [18463], 18473: [18464], 18474: [18465], 18475: [18466], 18476: [18467], 18477: [18468], 18478: [18469], 18479: [18470], 18480: [18471], 18481: [18472], 18482: [18473], 18483: [18474], 18484: [18475], 18485: [18476], 18486: [18477], 18487: [18478], 18488: [18479], 18489: [18480], 18490: [18481], 18491: [18482], 18492: [18483], 18493: [18484], 18494: [18485], 18495: [18486], 18496: [18487], 18497: [18488], 18498: [18489], 18499: [18490], 18500: [18491], 18501: [18492], 18502: [18493], 18503: [18494], 18504: [18495], 18505: [18496],
18506: [18497], 18507: [18498], 18508: [18499], 18509: [18500], 18510: [18501], 18511: [18502], 18512: [18503], 18513: [18504], 18514: [18505], 18515: [18506], 18516: [18507], 18517: [18508], 18518: [18509], 18519: [18510], 18520: [18511], 18521: [18512], 18522: [18513], 18523: [18514], 18524: [18515], 18525: [18516], 18526: [18517], 18527: [18518], 18528: [18519], 18529: [18520], 18530: [18521], 18531: [18522], 18532: [18523], 18533: [18524], 18534: [18525], 18535: [18526], 18536: [18527], 18537: [18528], 18538: [18529], 18539: [18530], 18540: [18531], 18541: [18532], 18542: [18533], 18543: [18534], 18544: [18535], 18545: [18536], 18546: [18537], 18547: [18538], 18548: [18539], 18549: [18540], 18550: [18541], 18551: [18542], 18552: [18543], 18553: [18544], 18554: [18545], 18555: [18546], 18556: [18547], 18557: [18548], 18558: [18549], 18559: [18550], 18560: [18551], 18561: [18552], 18562: [18553], 18563: [18554], 18564: [18555], 18565: [18556], 18566: [18557], 18567: [18558], 18568: [18559], 18569: [18560], 18570: [18561], 18571: [18562], 18572: [18563], 18573: [18564], 18574: [18565], 18575: [18566], 18576: [18567], 18577: [18568], 18578: [18569], 18579: [18570],
18580: [18571], 18581: [18572], 18582: [18573], 18583: [18574], 18584: [18575], 18585: [18576], 18586: [18577], 18587: [18578], 18588: [18579], 18589: [18580], 18590: [18581], 18591: [18582], 18592: [18583], 18593: [18584], 18594: [18585], 18595: [18586], 18596: [18587], 18597: [18588], 18598: [18589], 18599: [18590], 18600: [18591], 18601: [18592], 18602: [18593], 18603: [18594], 18604: [18595], 18605: [18596], 18606: [18597], 18607: [18598], 18608: [18599], 18609: [18600], 18610: [18601], 18611: [18602], 18612: [18603], 18613: [18604], 18614: [18605], 18615: [18606], 18616: [18607], 18617: [18608], 18618: [18609], 18619: [18610], 18620: [18611], 18621: [18612], 18622: [18613], 18623: [18614], 18624: [18615], 18625: [18616], 18626: [18617], 18627: [18618], 18628: [18619], 18629: [18620], 18630: [18621], 18631: [18622], 18632: [18623], 18633: [18624], 18634: [18625], 18635: [18626], 18636: [18627], 18637: [18628], 18638: [18629], 18639: [18630], 18640: [18631], 18641: [18632], 18642: [18633], 18643: [18634], 18644: [18635], 18645: [18636], 18646: [18637], 18647: [18638], 18648: [18639], 18649: [18640], 18650: [18641], 18651: [18642], 18652: [18643], 18653: [18644],
18654: [18645], 18655: [18646], 18656: [18647], 18657: [18648], 18658: [18649], 18659: [18650], 18660: [18651], 18661: [18652], 18662: [18653], 18663: [18654], 18664: [18655], 18665: [18656], 18666: [18657], 18667: [18658], 18668: [18659], 18669: [18660], 18670: [18661], 18671: [18662], 18672: [18663], 18673: [18664], 18674: [18665], 18675: [18666], 18676: [18667], 18677: [18668], 18678: [18669], 18679: [18670], 18680: [18671], 18681: [18672], 18682: [18673], 18683: [18674], 18684: [18675], 18685: [18676], 18686: [18677], 18687: [18678], 18688: [18679], 18689: [18680], 18690: [18681], 18691: [18682], 18692: [18683], 18693: [18684], 18694: [18685], 18695: [18686], 18696: [18687], 18697: [18688], 18698: [18689], 18699: [18690], 18700: [18691], 18701: [18692], 18702: [18693], 18703: [18694], 18704: [18695], 18705: [18696], 18706: [18697], 18707: [18698], 18708: [18699], 18709: [18700], 18710: [18701], 18711: [18702], 18712: [18703], 18713: [18704], 18714: [18705], 18715: [18706], 18716: [18707], 18717: [18708], 18718: [18709], 18719: [18710], 18720: [18711], 18721: [18712], 18722: [18713], 18723: [18714], 18724: [18715], 18725: [18716], 18726: [18717], 18727: [18718],
18728: [18719], 18729: [18720], 18730: [18721], 18731: [18722], 18732: [18723], 18733: [18724], 18734: [18725], 18735: [18726], 18736: [18727], 18737: [18728], 18738: [18729], 18739: [18730], 18740: [18731], 18741: [18732], 18742: [18733], 18743: [18734], 18744: [18735], 18745: [18736], 18746: [18737], 18747: [18738], 18748: [18739], 18749: [18740], 18750: [18741], 18751: [18742], 18752: [18743], 18753: [18744], 18754: [18745], 18755: [18746], 18756: [18747], 18757: [18748], 18758: [18749], 18759: [18750], 18760: [18751], 18761: [18752], 18762: [18753], 18763: [18754], 18764: [18755], 18765: [18756], 18766: [18757], 18767: [18758], 18768: [18759], 18769: [18760], 18770: [18761], 18771: [18762], 18772: [18763], 18773: [18764], 18774: [18765], 18775: [18766], 18776: [18767], 18777: [18768], 18778: [18769], 18779: [18770], 18780: [18771], 18781: [18772], 18782: [18773], 18783: [18774], 18784: [18775], 18785: [18776], 18786: [18777], 18787: [18778], 18788: [18779], 18789: [18780], 18790: [18781], 18791: [18782], 18792: [18783], 18793: [18784], 18794: [18785], 18795: [18786], 18796: [18787], 18797: [18788], 18798: [18789], 18799: [18790], 18800: [18791], 18801: [18792],
18802: [18793], 18803: [18794], 18804: [18795], 18805: [18796], 18806: [18797], 18807: [18798], 18808: [18799], 18809: [18800], 18810: [18801], 18811: [18802], 18812: [18803], 18813: [18804], 18814: [18805], 18815: [18806], 18816: [18807], 18817: [18808], 18818: [18809], 18819: [18810], 18820: [18811], 18821: [18812], 18822: [18813], 18823: [18814], 18824: [18815], 18825: [18816], 18826: [18817], 18827: [18818], 18828: [18819], 18829: [18820], 18830: [18821], 18831: [18822], 18832: [18823], 18833: [18824], 18834: [18825], 18835: [18826], 18836: [18827], 18837: [18828], 18838: [18829], 18839: [18830], 18840: [18831], 18841: [18832], 18842: [18833], 18843: [18834], 18844: [18835], 18845: [18836], 18846: [18837], 18847: [18838], 18848: [18839], 18849: [18840], 18850: [18841], 18851: [18842], 18852: [18843], 18853: [18844], 18854: [18845], 18855: [18846], 18856: [18847], 18857: [18848], 18858: [18849], 18859: [18850], 18860: [18851], 18861: [18852], 18862: [18853], 18863: [18854], 18864: [18855], 18865: [18856], 18866: [18857], 18867: [18858], 18868: [18859], 18869: [18860], 18870: [18861], 18871: [18862], 18872: [18863], 18873: [18864], 18874: [18865], 18875: [18866],
18876: [18867], 18877: [18868], 18878: [18869], 18879: [18870], 18880: [18871], 18881: [18872], 18882: [18873], 18883: [18874], 18884: [18875], 18885: [18876], 18886: [18877], 18887: [18878], 18888: [18879], 18889: [18880], 18890: [18881], 18891: [18882], 18892: [18883], 18893: [18884], 18894: [18885], 18895: [18886], 18896: [18887], 18897: [18888], 18898: [18889], 18899: [18890], 18900: [18891], 18901: [18892], 18902: [18893], 18903: [18894], 18904: [18895], 18905: [18896], 18906: [18897], 18907: [18898], 18908: [18899], 18909: [18900], 18910: [18901], 18911: [18902], 18912: [18903], 18913: [18904], 18914: [18905], 18915: [18906], 18916: [18907], 18917: [18908], 18918: [18909], 18919: [18910], 18920: [18911], 18921: [18912], 18922: [18913], 18923: [18914], 18924: [18915], 18925: [18916], 18926: [18917], 18927: [18918], 18928: [18919], 18929: [18920], 18930: [18921], 18931: [18922], 18932: [18923], 18933: [18924], 18934: [18925], 18935: [18926], 18936: [18927], 18937: [18928], 18938: [18929], 18939: [18930], 18940: [18931], 18941: [18932], 18942: [18933], 18943: [18934], 18944: [18935], 18945: [18936], 18946: [18937], 18947: [18938], 18948: [18939], 18949: [18940],
18950: [18941], 18951: [18942], 18952: [18943], 18953: [18944], 18954: [18945], 18955: [18946], 18956: [18947], 18957: [18948], 18958: [18949], 18959: [18950], 18960: [18951], 18961: [18952], 18962: [18953], 18963: [18954], 18964: [18955], 18965: [18956], 18966: [18957], 18967: [18958], 18968: [18959], 18969: [18960], 18970: [18961], 18971: [18962], 18972: [18963], 18973: [18964], 18974: [18965], 18975: [18966], 18976: [18967], 18977: [18968], 18978: [18969], 18979: [18970], 18980: [18971], 18981: [18972], 18982: [18973], 18983: [18974], 18984: [18975], 18985: [18976], 18986: [18977], 18987: [18978], 18988: [18979], 18989: [18980], 18990: [18981], 18991: [18982], 18992: [18983], 18993: [18984], 18994: [18985], 18995: [18986], 18996: [18987], 18997: [18988], 18998: [18989], 18999: [18990], 19000: [18991], 19001: [18992], 19002: [18993], 19003: [18994], 19004: [18995], 19005: [18996], 19006: [18997], 19007: [18998], 19008: [18999], 19009: [19000], 19010: [19001], 19011: [19002], 19012: [19003], 19013: [19004], 19014: [19005], 19015: [19006], 19016: [19007], 19017: [19008], 19018: [19009], 19019: [19010], 19020: [19011], 19021: [19012], 19022: [19013], 19023: [19014],
19024: [19015], 19025: [19016], 19026: [19017], 19027: [19018], 19028: [19019], 19029: [19020], 19030: [19021], 19031: [19022], 19032: [19023], 19033: [19024], 19034: [19025], 19035: [19026], 19036: [19027], 19037: [19028], 19038: [19029], 19039: [19030], 19040: [19031], 19041: [19032], 19042: [19033], 19043: [19034], 19044: [19035], 19045: [19036], 19046: [19037], 19047: [19038], 19048: [19039], 19049: [19040], 19050: [19041], 19051: [19042], 19052: [19043], 19053: [19044], 19054: [19045], 19055: [19046], 19056: [19047], 19057: [19048], 19058: [19049], 19059: [19050], 19060: [19051], 19061: [19052], 19062: [19053], 19063: [19054], 19064: [19055], 19065: [19056], 19066: [19057], 19067: [19058], 19068: [19059], 19069: [19060], 19070: [19061], 19071: [19062], 19072: [19063], 19073: [19064], 19074: [19065], 19075: [19066], 19076: [19067], 19077: [19068], 19078: [19069], 19079: [19070], 19080: [19071], 19081: [19072], 19082: [19073], 19083: [19074], 19084: [19075], 19085: [19076], 19086: [19077], 19087: [19078], 19088: [19079], 19089: [19080], 19090: [19081], 19091: [19082], 19092: [19083], 19093: [19084], 19094: [19085], 19095: [19086], 19096: [19087], 19097: [19088],
19098: [19089], 19099: [19090], 19100: [19091], 19101: [19092], 19102: [19093], 19103: [19094], 19104: [19095], 19105: [19096], 19106: [19097], 19107: [19098], 19108: [19099], 19109: [19100], 19110: [19101], 19111: [19102], 19112: [19103], 19113: [19104], 19114: [19105], 19115: [19106], 19116: [19107], 19117: [19108], 19118: [19109], 19119: [19110], 19120: [19111], 19121: [19112], 19122: [19113], 19123: [19114], 19124: [19115], 19125: [19116], 19126: [19117], 19127: [19118], 19128: [19119], 19129: [19120], 19130: [19121], 19131: [19122], 19132: [19123], 19133: [19124], 19134: [19125], 19135: [19126], 19136: [19127], 19137: [19128], 19138: [19129], 19139: [19130], 19140: [19131], 19141: [19132], 19142: [19133], 19143: [19134], 19144: [19135], 19145: [19136], 19146: [19137], 19147: [19138], 19148: [19139], 19149: [19140], 19150: [19141], 19151: [19142], 19152: [19143], 19153: [19144], 19154: [19145], 19155: [19146], 19156: [19147], 19157: [19148], 19158: [19149], 19159: [19150], 19160: [19151], 19161: [19152], 19162: [19153], 19163: [19154], 19164: [19155], 19165: [19156], 19166: [19157], 19167: [19158], 19168: [19159], 19169: [19160], 19170: [19161], 19171: [19162],
19172: [19163], 19173: [19164], 19174: [19165], 19175: [19166], 19176: [19167], 19177: [19168], 19178: [19169], 19179: [19170], 19180: [19171], 19181: [19172], 19182: [19173], 19183: [19174], 19184: [19175], 19185: [19176], 19186: [19177], 19187: [19178], 19188: [19179], 19189: [19180], 19190: [19181], 19191: [19182], 19192: [19183], 19193: [19184], 19194: [19185], 19195: [19186], 19196: [19187], 19197: [19188], 19198: [19189], 19199: [19190], 19200: [19191], 19201: [19192], 19202: [19193], 19203: [19194], 19204: [19195], 19205: [19196], 19206: [19197], 19207: [19198], 19208: [19199], 19209: [19200], 19210: [19201], 19211: [19202], 19212: [19203], 19213: [19204], 19214: [19205], 19215: [19206], 19216: [19207], 19217: [19208], 19218: [19209], 19219: [19210], 19220: [19211], 19221: [19212], 19222: [19213], 19223: [19214], 19224: [19215], 19225: [19216], 19226: [19217], 19227: [19218], 19228: [19219], 19229: [19220], 19230: [19221], 19231: [19222], 19232: [19223], 19233: [19224], 19234: [19225], 19235: [19226], 19236: [19227], 19237: [19228], 19238: [19229], 19239: [19230], 19240: [19231], 19241: [19232], 19242: [19233], 19243: [19234], 19244: [19235], 19245: [19236],
19246: [19237], 19247: [19238], 19248: [19239], 19249: [19240], 19250: [19241], 19251: [19242], 19252: [19243], 19253: [19244], 19254: [19245], 19255: [19246], 19256: [19247], 19257: [19248], 19258: [19249], 19259: [19250], 19260: [19251], 19261: [19252], 19262: [19253], 19263: [19254], 19264: [19255], 19265: [19256], 19266: [19257], 19267: [19258], 19268: [19259], 19269: [19260], 19270: [19261], 19271: [19262], 19272: [19263], 19273: [19264], 19274: [19265], 19275: [19266], 19276: [19267], 19277: [19268], 19278: [19269], 19279: [19270], 19280: [19271], 19281: [19272], 19282: [19273], 19283: [19274], 19284: [19275], 19285: [19276], 19286: [19277], 19287: [19278], 19288: [19279], 19289: [19280], 19290: [19281], 19291: [19282], 19292: [19283], 19293: [19284], 19294: [19285], 19295: [19286], 19296: [19287], 19297: [19288], 19298: [19289], 19299: [19290], 19300: [19291], 19301: [19292], 19302: [19293], 19303: [19294], 19304: [19295], 19305: [19296], 19306: [19297], 19307: [19298], 19308: [19299], 19309: [19300], 19310: [19301], 19311: [19302], 19312: [19303], 19313: [19304], 19314: [19305], 19315: [19306], 19316: [19307], 19317: [19308], 19318: [19309], 19319: [19310],
19320: [19311], 19321: [19312], 19322: [19313], 19323: [19314], 19324: [19315], 19325: [19316], 19326: [19317], 19327: [19318], 19328: [19319], 19329: [19320], 19330: [19321], 19331: [19322], 19332: [19323], 19333: [19324], 19334: [19325], 19335: [19326], 19336: [19327], 19337: [19328], 19338: [19329], 19339: [19330], 19340: [19331], 19341: [19332], 19342: [19333], 19343: [19334], 19344: [19335], 19345: [19336], 19346: [19337], 19347: [19338], 19348: [19339], 19349: [19340], 19350: [19341], 19351: [19342], 19352: [19343], 19353: [19344], 19354: [19345], 19355: [19346], 19356: [19347], 19357: [19348], 19358: [19349], 19359: [19350], 19360: [19351], 19361: [19352], 19362: [19353], 19363: [19354], 19364: [19355], 19365: [19356], 19366: [19357], 19367: [19358], 19368: [19359], 19369: [19360], 19370: [19361], 19371: [19362], 19372: [19363], 19373: [19364], 19374: [19365], 19375: [19366], 19376: [19367], 19377: [19368], 19378: [19369], 19379: [19370], 19380: [19371], 19381: [19372], 19382: [19373], 19383: [19374], 19384: [19375], 19385: [19376], 19386: [19377], 19387: [19378], 19388: [19379], 19389: [19380], 19390: [19381], 19391: [19382], 19392: [19383], 19393: [19384],
19394: [19385], 19395: [19386], 19396: [19387], 19397: [19388], 19398: [19389], 19399: [19390], 19400: [19391], 19401: [19392], 19402: [19393], 19403: [19394], 19404: [19395], 19405: [19396], 19406: [19397], 19407: [19398], 19408: [19399], 19409: [19400], 19410: [19401], 19411: [19402], 19412: [19403], 19413: [19404], 19414: [19405], 19415: [19406], 19416: [19407], 19417: [19408], 19418: [19409], 19419: [19410], 19420: [19411], 19421: [19412], 19422: [19413], 19423: [19414], 19424: [19415], 19425: [19416], 19426: [19417], 19427: [19418], 19428: [19419], 19429: [19420], 19430: [19421], 19431: [19422], 19432: [19423], 19433: [19424], 19434: [19425], 19435: [19426], 19436: [19427], 19437: [19428], 19438: [19429], 19439: [19430], 19440: [19431], 19441: [19432], 19442: [19433], 19443: [19434], 19444: [19435], 19445: [19436], 19446: [19437], 19447: [19438], 19448: [19439], 19449: [19440], 19450: [19441], 19451: [19442], 19452: [19443], 19453: [19444], 19454: [19445], 19455: [19446], 19456: [19447], 19457: [19448], 19458: [19449], 19459: [19450], 19460: [19451], 19461: [19452], 19462: [19453], 19463: [19454], 19464: [19455], 19465: [19456], 19466: [19457], 19467: [19458],
19468: [19459], 19469: [19460], 19470: [19461], 19471: [19462], 19472: [19463], 19473: [19464], 19474: [19465], 19475: [19466], 19476: [19467], 19477: [19468], 19478: [19469], 19479: [19470], 19480: [19471], 19481: [19472], 19482: [19473], 19483: [19474], 19484: [19475], 19485: [19476], 19486: [19477], 19487: [19478], 19488: [19479], 19489: [19480], 19490: [19481], 19491: [19482], 19492: [19483], 19493: [19484], 19494: [19485], 19495: [19486], 19496: [19487], 19497: [19488], 19498: [19489], 19499: [19490], 19500: [19491], 19501: [19492], 19502: [19493], 19503: [19494], 19504: [19495], 19505: [19496], 19506: [19497], 19507: [19498], 19508: [19499], 19509: [19500], 19510: [19501], 19511: [19502], 19512: [19503], 19513: [19504], 19514: [19505], 19515: [19506], 19516: [19507], 19517: [19508], 19518: [19509], 19519: [19510], 19520: [19511], 19521: [19512], 19522: [19513], 19523: [19514], 19524: [19515], 19525: [19516], 19526: [19517], 19527: [19518], 19528: [19519], 19529: [19520], 19530: [19521], 19531: [19522], 19532: [19523], 19533: [19524], 19534: [19525], 19535: [19526], 19536: [19527], 19537: [19528], 19538: [19529], 19539: [19530], 19540: [19531], 19541: [19532],
19542: [19533], 19543: [19534], 19544: [19535], 19545: [19536], 19546: [19537], 19547: [19538], 19548: [19539], 19549: [19540], 19550: [19541], 19551: [19542], 19552: [19543], 19553: [19544], 19554: [19545], 19555: [19546], 19556: [19547], 19557: [19548], 19558: [19549], 19559: [19550], 19560: [19551], 19561: [19552], 19562: [19553], 19563: [19554], 19564: [19555], 19565: [19556], 19566: [19557], 19567: [19558], 19568: [19559], 19569: [19560], 19570: [19561], 19571: [19562], 19572: [19563], 19573: [19564], 19574: [19565], 19575: [19566], 19576: [19567], 19577: [19568], 19578: [19569], 19579: [19570], 19580: [19571], 19581: [19572], 19582: [19573], 19583: [19574], 19584: [19575], 19585: [19576], 19586: [19577], 19587: [19578], 19588: [19579], 19589: [19580], 19590: [19581], 19591: [19582], 19592: [19583], 19593: [19584], 19594: [19585], 19595: [19586], 19596: [19587], 19597: [19588], 19598: [19589], 19599: [19590], 19600: [19591], 19601: [19592], 19602: [19593], 19603: [19594], 19604: [19595], 19605: [19596], 19606: [19597], 19607: [19598], 19608: [19599], 19609: [19600], 19610: [19601], 19611: [19602], 19612: [19603], 19613: [19604], 19614: [19605], 19615: [19606],
19616: [19607], 19617: [19608], 19618: [19609], 19619: [19610], 19620: [19611], 19621: [19612], 19622: [19613], 19623: [19614], 19624: [19615], 19625: [19616], 19626: [19617], 19627: [19618], 19628: [19619], 19629: [19620], 19630: [19621], 19631: [19622], 19632: [19623], 19633: [19624], 19634: [19625], 19635: [19626], 19636: [19627], 19637: [19628], 19638: [19629], 19639: [19630], 19640: [19631], 19641: [19632], 19642: [19633], 19643: [19634], 19644: [19635], 19645: [19636], 19646: [19637], 19647: [19638], 19648: [19639], 19649: [19640], 19650: [19641], 19651: [19642], 19652: [19643], 19653: [19644], 19654: [19645], 19655: [19646], 19656: [19647], 19657: [19648], 19658: [19649], 19659: [19650], 19660: [19651], 19661: [19652], 19662: [19653], 19663: [19654], 19664: [19655], 19665: [19656], 19666: [19657], 19667: [19658], 19668: [19659], 19669: [19660], 19670: [19661], 19671: [19662], 19672: [19663], 19673: [19664], 19674: [19665], 19675: [19666], 19676: [19667], 19677: [19668], 19678: [19669], 19679: [19670], 19680: [19671], 19681: [19672], 19682: [19673], 19683: [19674], 19684: [19675], 19685: [19676], 19686: [19677], 19687: [19678], 19688: [19679], 19689: [19680],
19690: [19681], 19691: [19682], 19692: [19683], 19693: [19684], 19694: [19685], 19695: [19686], 19696: [19687], 19697: [19688], 19698: [19689], 19699: [19690], 19700: [19691], 19701: [19692], 19702: [19693], 19703: [19694], 19704: [19695], 19705: [19696], 19706: [19697], 19707: [19698], 19708: [19699], 19709: [19700], 19710: [19701], 19711: [19702], 19712: [19703], 19713: [19704], 19714: [19705], 19715: [19706], 19716: [19707], 19717: [19708], 19718: [19709], 19719: [19710], 19720: [19711], 19721: [19712], 19722: [19713], 19723: [19714], 19724: [19715], 19725: [19716], 19726: [19717], 19727: [19718], 19728: [19719], 19729: [19720], 19730: [19721], 19731: [19722], 19732: [19723], 19733: [19724], 19734: [19725], 19735: [19726], 19736: [19727], 19737: [19728], 19738: [19729], 19739: [19730], 19740: [19731], 19741: [19732], 19742: [19733], 19743: [19734], 19744: [19735], 19745: [19736], 19746: [19737], 19747: [19738], 19748: [19739], 19749: [19740], 19750: [19741], 19751: [19742], 19752: [19743], 19753: [19744], 19754: [19745], 19755: [19746], 19756: [19747], 19757: [19748], 19758: [19749], 19759: [19750], 19760: [19751], 19761: [19752], 19762: [19753], 19763: [19754],
19764: [19755], 19765: [19756], 19766: [19757], 19767: [19758], 19768: [19759], 19769: [19760], 19770: [19761], 19771: [19762], 19772: [19763], 19773: [19764], 19774: [19765], 19775: [19766], 19776: [19767], 19777: [19768], 19778: [19769], 19779: [19770], 19780: [19771], 19781: [19772], 19782: [19773], 19783: [19774], 19784: [19775], 19785: [19776], 19786: [19777], 19787: [19778], 19788: [19779], 19789: [19780], 19790: [19781], 19791: [19782], 19792: [19783], 19793: [19784], 19794: [19785], 19795: [19786], 19796: [19787], 19797: [19788], 19798: [19789], 19799: [19790], 19800: [19791], 19801: [19792], 19802: [19793], 19803: [19794], 19804: [19795], 19805: [19796], 19806: [19797], 19807: [19798], 19808: [19799], 19809: [19800], 19810: [19801], 19811: [19802], 19812: [19803], 19813: [19804], 19814: [19805], 19815: [19806], 19816: [19807], 19817: [19808], 19818: [19809], 19819: [19810], 19820: [19811], 19821: [19812], 19822: [19813], 19823: [19814], 19824: [19815], 19825: [19816], 19826: [19817], 19827: [19818], 19828: [19819], 19829: [19820], 19830: [19821], 19831: [19822], 19832: [19823], 19833: [19824], 19834: [19825], 19835: [19826], 19836: [19827], 19837: [19828],
19838: [19829], 19839: [19830], 19840: [19831], 19841: [19832], 19842: [19833], 19843: [19834], 19844: [19835], 19845: [19836], 19846: [19837], 19847: [19838], 19848: [19839], 19849: [19840], 19850: [19841], 19851: [19842], 19852: [19843], 19853: [19844], 19854: [19845], 19855: [19846], 19856: [19847], 19857: [19848], 19858: [19849], 19859: [19850], 19860: [19851], 19861: [19852], 19862: [19853], 19863: [19854], 19864: [19855], 19865: [19856], 19866: [19857], 19867: [19858], 19868: [19859], 19869: [19860], 19870: [19861], 19871: [19862], 19872: [19863], 19873: [19864], 19874: [19865], 19875: [19866], 19876: [19867], 19877: [19868], 19878: [19869], 19879: [19870], 19880: [19871], 19881: [19872], 19882: [19873], 19883: [19874], 19884: [19875], 19885: [19876], 19886: [19877], 19887: [19878], 19888: [19879], 19889: [19880], 19890: [19881], 19891: [19882], 19892: [19883], 19893: [19884], 19894: [19885], 19895: [19886], 19896: [19887], 19897: [19888], 19898: [19889], 19899: [19890], 19900: [19891], 19901: [19892], 19902: [19893], 19903: [19894], 19904: [19895], 19905: [19896], 19906: [19897], 19907: [19898], 19908: [19899], 19909: [19900], 19910: [19901], 19911: [19902],
19912: [19903], 19913: [19904], 19914: [19905], 19915: [19906], 19916: [19907], 19917: [19908], 19918: [19909], 19919: [19910], 19920: [19911], 19921: [19912], 19922: [19913], 19923: [19914], 19924: [19915], 19925: [19916], 19926: [19917], 19927: [19918], 19928: [19919], 19929: [19920], 19930: [19921], 19931: [19922], 19932: [19923], 19933: [19924], 19934: [19925], 19935: [19926], 19936: [19927], 19937: [19928], 19938: [19929], 19939: [19930], 19940: [19931], 19941: [19932], 19942: [19933], 19943: [19934], 19944: [19935], 19945: [19936], 19946: [19937], 19947: [19938], 19948: [19939], 19949: [19940], 19950: [19941], 19951: [19942], 19952: [19943], 19953: [19944], 19954: [19945], 19955: [19946], 19956: [19947], 19957: [19948], 19958: [19949], 19959: [19950], 19960: [19951], 19961: [19952], 19962: [19953], 19963: [19954], 19964: [19955], 19965: [19956], 19966: [19957], 19967: [19958], 19968: [19959], 19969: [19960], 19970: [19961], 19971: [19962], 19972: [19963], 19973: [19964], 19974: [19965], 19975: [19966], 19976: [19967], 19977: [19968], 19978: [19969], 19979: [19970], 19980: [19971], 19981: [19972], 19982: [19973], 19983: [19974], 19984: [19975], 19985: [19976],
19986: [19977], 19987: [19978], 19988: [19979], 19989: [19980], 19990: [19981], 19991: [19982], 19992: [19983], 19993: [19984], 19994: [19985], 19995: [19986], 19996: [19987], 19997: [19988], 19998: [19989], 19999: [19990], 20000: [19991], 20001: [19992], 20002: [19993], 20003: [19994], 20004: [19995], 20005: [19996], 20006: [19997], 20007: [19998], 20008: [19999], 20009: [20000], 20010: [20001], 20011: [20002], 20012: [20003], 20013: [20004], 20014: [20005], 20015: [20006], 20016: [20007], 20017: [20008], 20018: [20009], 20019: [20010], 20020: [20011], 20021: [20012], 20022: [20013], 20023: [20014], 20024: [20015], 20025: [20016], 20026: [20017], 20027: [20018], 20028: [20019], 20029: [20020], 20030: [20021], 20031: [20022], 20032: [20023], 20033: [20024], 20034: [20025], 20035: [20026], 20036: [20027], 20037: [20028], 20038: [20029], 20039: [20030], 20040: [20031], 20041: [20032], 20042: [20033], 20043: [20034], 20044: [20035], 20045: [20036], 20046: [20037], 20047: [20038], 20048: [20039], 20049: [20040], 20050: [20041], 20051: [20042], 20052: [20043], 20053: [20044], 20054: [20045], 20055: [20046], 20056: [20047], 20057: [20048], 20058: [20049], 20059: [20050],
20060: [20051], 20061: [20052], 20062: [20053], 20063: [20054], 20064: [20055], 20065: [20056], 20066: [20057], 20067: [20058], 20068: [20059], 20069: [20060], 20070: [20061], 20071: [20062], 20072: [20063], 20073: [20064], 20074: [20065], 20075: [20066], 20076: [20067], 20077: [20068], 20078: [20069], 20079: [20070], 20080: [20071], 20081: [20072], 20082: [20073], 20083: [20074], 20084: [20075], 20085: [20076], 20086: [20077], 20087: [20078], 20088: [20079], 20089: [20080], 20090: [20081], 20091: [20082], 20092: [20083], 20093: [20084], 20094: [20085], 20095: [20086], 20096: [20087], 20097: [20088], 20098: [20089], 20099: [20090], 20100: [20091], 20101: [20092], 20102: [20093], 20103: [20094], 20104: [20095], 20105: [20096], 20106: [20097], 20107: [20098], 20108: [20099], 20109: [20100], 20110: [20101], 20111: [20102], 20112: [20103], 20113: [20104], 20114: [20105], 20115: [20106], 20116: [20107], 20117: [20108], 20118: [20109], 20119: [20110], 20120: [20111], 20121: [20112], 20122: [20113], 20123: [20114], 20124: [20115], 20125: [20116], 20126: [20117], 20127: [20118], 20128: [20119], 20129: [20120], 20130: [20121], 20131: [20122], 20132: [20123], 20133: [20124],
20134: [20125], 20135: [20126], 20136: [20127], 20137: [20128], 20138: [20129], 20139: [20130], 20140: [20131], 20141: [20132], 20142: [20133], 20143: [20134], 20144: [20135], 20145: [20136], 20146: [20137], 20147: [20138], 20148: [20139], 20149: [20140], 20150: [20141], 20151: [20142], 20152: [20143], 20153: [20144], 20154: [20145], 20155: [20146], 20156: [20147], 20157: [20148], 20158: [20149], 20159: [20150], 20160: [20151], 20161: [20152], 20162: [20153], 20163: [20154], 20164: [20155], 20165: [20156], 20166: [20157], 20167: [20158], 20168: [20159], 20169: [20160], 20170: [20161], 20171: [20162], 20172: [20163], 20173: [20164], 20174: [20165], 20175: [20166], 20176: [20167], 20177: [20168], 20178: [20169], 20179: [20170], 20180: [20171], 20181: [20172], 20182: [20173], 20183: [20174], 20184: [20175], 20185: [20176], 20186: [20177], 20187: [20178], 20188: [20179], 20189: [20180], 20190: [20181], 20191: [20182], 20192: [20183], 20193: [20184], 20194: [20185], 20195: [20186], 20196: [20187], 20197: [20188], 20198: [20189], 20199: [20190], 20200: [20191], 20201: [20192], 20202: [20193], 20203: [20194], 20204: [20195], 20205: [20196], 20206: [20197], 20207: [20198],
20208: [20199], 20209: [20200], 20210: [20201], 20211: [20202], 20212: [20203], 20213: [20204], 20214: [20205], 20215: [20206], 20216: [20207], 20217: [20208], 20218: [20209], 20219: [20210], 20220: [20211], 20221: [20212], 20222: [20213], 20223: [20214], 20224: [20215], 20225: [20216], 20226: [20217], 20227: [20218], 20228: [20219], 20229: [20220], 20230: [20221], 20231: [20222], 20232: [20223], 20233: [20224], 20234: [20225], 20235: [20226], 20236: [20227], 20237: [20228], 20238: [20229], 20239: [20230], 20240: [20231], 20241: [20232], 20242: [20233], 20243: [20234], 20244: [20235], 20245: [20236], 20246: [20237], 20247: [20238], 20248: [20239], 20249: [20240], 20250: [20241], 20251: [20242], 20252: [20243], 20253: [20244], 20254: [20245], 20255: [20246], 20256: [20247], 20257: [20248], 20258: [20249], 20259: [20250], 20260: [20251], 20261: [20252], 20262: [20253], 20263: [20254], 20264: [20255], 20265: [20256], 20266: [20257], 20267: [20258], 20268: [20259], 20269: [20260], 20270: [20261], 20271: [20262], 20272: [20263], 20273: [20264], 20274: [20265], 20275: [20266], 20276: [20267], 20277: [20268], 20278: [20269], 20279: [20270], 20280: [20271], 20281: [20272],
20282: [20273], 20283: [20274], 20284: [20275], 20285: [20276], 20286: [20277], 20287: [20278], 20288: [20279], 20289: [20280], 20290: [20281], 20291: [20282], 20292: [20283], 20293: [20284], 20294: [20285], 20295: [20286], 20296: [20287], 20297: [20288], 20298: [20289], 20299: [20290], 20300: [20291], 20301: [20292], 20302: [20293], 20303: [20294], 20304: [20295], 20305: [20296], 20306: [20297], 20307: [20298], 20308: [20299], 20309: [20300], 20310: [20301], 20311: [20302], 20312: [20303], 20313: [20304], 20314: [20305], 20315: [20306], 20316: [20307], 20317: [20308], 20318: [20309], 20319: [20310], 20320: [20311], 20321: [20312], 20322: [20313], 20323: [20314], 20324: [20315], 20325: [20316], 20326: [20317], 20327: [20318], 20328: [20319], 20329: [20320], 20330: [20321], 20331: [20322], 20332: [20323], 20333: [20324], 20334: [20325], 20335: [20326], 20336: [20327], 20337: [20328], 20338: [20329], 20339: [20330], 20340: [20331], 20341: [20332], 20342: [20333], 20343: [20334], 20344: [20335], 20345: [20336], 20346: [20337], 20347: [20338], 20348: [20339], 20349: [20340], 20350: [20341], 20351: [20342], 20352: [20343], 20353: [20344], 20354: [20345], 20355: [20346],
20356: [20347], 20357: [20348], 20358: [20349], 20359: [20350], 20360: [20351], 20361: [20352], 20362: [20353], 20363: [20354], 20364: [20355], 20365: [20356], 20366: [20357], 20367: [20358], 20368: [20359], 20369: [20360], 20370: [20361], 20371: [20362], 20372: [20363], 20373: [20364], 20374: [20365], 20375: [20366], 20376: [20367], 20377: [20368], 20378: [20369], 20379: [20370], 20380: [20371], 20381: [20372], 20382: [20373], 20383: [20374], 20384: [20375], 20385: [20376], 20386: [20377], 20387: [20378], 20388: [20379], 20389: [20380], 20390: [20381], 20391: [20382], 20392: [20383], 20393: [20384], 20394: [20385], 20395: [20386], 20396: [20387], 20397: [20388], 20398: [20389], 20399: [20390], 20400: [20391], 20401: [20392], 20402: [20393], 20403: [20394], 20404: [20395], 20405: [20396], 20406: [20397], 20407: [20398], 20408: [20399], 20409: [20400], 20410: [20401], 20411: [20402], 20412: [20403], 20413: [20404], 20414: [20405], 20415: [20406], 20416: [20407], 20417: [20408], 20418: [20409], 20419: [20410], 20420: [20411], 20421: [20412], 20422: [20413], 20423: [20414], 20424: [20415], 20425: [20416], 20426: [20417], 20427: [20418], 20428: [20419], 20429: [20420],
20430: [20421], 20431: [20422], 20432: [20423], 20433: [20424], 20434: [20425], 20435: [20426], 20436: [20427], 20437: [20428], 20438: [20429], 20439: [20430], 20440: [20431], 20441: [20432], 20442: [20433], 20443: [20434], 20444: [20435], 20445: [20436], 20446: [20437], 20447: [20438], 20448: [20439], 20449: [20440], 20450: [20441], 20451: [20442], 20452: [20443], 20453: [20444], 20454: [20445], 20455: [20446], 20456: [20447], 20457: [20448], 20458: [20449], 20459: [20450], 20460: [20451], 20461: [20452], 20462: [20453], 20463: [20454], 20464: [20455], 20465: [20456], 20466: [20457], 20467: [20458], 20468: [20459], 20469: [20460], 20470: [20461], 20471: [20462], 20472: [20463], 20473: [20464], 20474: [20465], 20475: [20466], 20476: [20467], 20477: [20468], 20478: [20469], 20479: [20470], 20480: [20471], 20481: [20472], 20482: [20473], 20483: [20474], 20484: [20475], 20485: [20476], 20486: [20477], 20487: [20478], 20488: [20479], 20489: [20480], 20490: [20481], 20491: [20482], 20492: [20483], 20493: [20484], 20494: [20485], 20495: [20486], 20496: [20487], 20497: [20488], 20498: [20489], 20499: [20490], 20500: [20491], 20501: [20492], 20502: [20493], 20503: [20494],
20504: [20495], 20505: [20496], 20506: [20497], 20507: [20498], 20508: [20499], 20509: [20500], 20510: [20501], 20511: [20502], 20512: [20503], 20513: [20504], 20514: [20505], 20515: [20506], 20516: [20507], 20517: [20508], 20518: [20509], 20519: [20510], 20520: [20511], 20521: [20512], 20522: [20513], 20523: [20514], 20524: [20515], 20525: [20516], 20526: [20517], 20527: [20518], 20528: [20519], 20529: [20520], 20530: [20521], 20531: [20522], 20532: [20523], 20533: [20524], 20534: [20525], 20535: [20526], 20536: [20527], 20537: [20528], 20538: [20529], 20539: [20530], 20540: [20531], 20541: [20532], 20542: [20533], 20543: [20534], 20544: [20535], 20545: [20536], 20546: [20537], 20547: [20538], 20548: [20539], 20549: [20540], 20550: [20541], 20551: [20542], 20552: [20543], 20553: [20544], 20554: [20545], 20555: [20546], 20556: [20547], 20557: [20548], 20558: [20549], 20559: [20550], 20560: [20551], 20561: [20552], 20562: [20553], 20563: [20554], 20564: [20555], 20565: [20556], 20566: [20557], 20567: [20558], 20568: [20559], 20569: [20560], 20570: [20561], 20571: [20562], 20572: [20563], 20573: [20564], 20574: [20565], 20575: [20566], 20576: [20567], 20577: [20568],
20578: [20569], 20579: [20570], 20580: [20571], 20581: [20572], 20582: [20573], 20583: [20574], 20584: [20575], 20585: [20576], 20586: [20577], 20587: [20578], 20588: [20579], 20589: [20580], 20590: [20581], 20591: [20582], 20592: [20583], 20593: [20584], 20594: [20585], 20595: [20586], 20596: [20587], 20597: [20588], 20598: [20589], 20599: [20590], 20600: [20591], 20601: [20592], 20602: [20593], 20603: [20594], 20604: [20595], 20605: [20596], 20606: [20597], 20607: [20598], 20608: [20599], 20609: [20600], 20610: [20601], 20611: [20602], 20612: [20603], 20613: [20604], 20614: [20605], 20615: [20606], 20616: [20607], 20617: [20608], 20618: [20609], 20619: [20610], 20620: [20611], 20621: [20612], 20622: [20613], 20623: [20614], 20624: [20615], 20625: [20616], 20626: [20617], 20627: [20618], 20628: [20619], 20629: [20620], 20630: [20621], 20631: [20622], 20632: [20623], 20633: [20624], 20634: [20625], 20635: [20626], 20636: [20627], 20637: [20628], 20638: [20629], 20639: [20630], 20640: [20631], 20641: [20632], 20642: [20633], 20643: [20634], 20644: [20635], 20645: [20636], 20646: [20637], 20647: [20638], 20648: [20639], 20649: [20640], 20650: [20641], 20651: [20642],
20652: [20643], 20653: [20644], 20654: [20645], 20655: [20646], 20656: [20647], 20657: [20648], 20658: [20649], 20659: [20650], 20660: [20651], 20661: [20652], 20662: [20653], 20663: [20654], 20664: [20655], 20665: [20656], 20666: [20657], 20667: [20658], 20668: [20659], 20669: [20660], 20670: [20661], 20671: [20662], 20672: [20663], 20673: [20664], 20674: [20665], 20675: [20666], 20676: [20667], 20677: [20668], 20678: [20669], 20679: [20670], 20680: [20671], 20681: [20672], 20682: [20673], 20683: [20674], 20684: [20675], 20685: [20676], 20686: [20677], 20687: [20678], 20688: [20679], 20689: [20680], 20690: [20681], 20691: [20682], 20692: [20683], 20693: [20684], 20694: [20685], 20695: [20686], 20696: [20687], 20697: [20688], 20698: [20689], 20699: [20690], 20700: [20691], 20701: [20692], 20702: [20693], 20703: [20694], 20704: [20695], 20705: [20696], 20706: [20697], 20707: [20698], 20708: [20699], 20709: [20700], 20710: [20701], 20711: [20702], 20712: [20703], 20713: [20704], 20714: [20705], 20715: [20706], 20716: [20707], 20717: [20708], 20718: [20709], 20719: [20710], 20720: [20711], 20721: [20712], 20722: [20713], 20723: [20714], 20724: [20715], 20725: [20716],
20726: [20717], 20727: [20718], 20728: [20719], 20729: [20720], 20730: [20721], 20731: [20722], 20732: [20723], 20733: [20724], 20734: [20725], 20735: [20726], 20736: [20727], 20737: [20728], 20738: [20729], 20739: [20730], 20740: [20731], 20741: [20732], 20742: [20733], 20743: [20734], 20744: [20735], 20745: [20736], 20746: [20737], 20747: [20738], 20748: [20739], 20749: [20740], 20750: [20741], 20751: [20742], 20752: [20743], 20753: [20744], 20754: [20745], 20755: [20746], 20756: [20747], 20757: [20748], 20758: [20749], 20759: [20750], 20760: [20751], 20761: [20752], 20762: [20753], 20763: [20754], 20764: [20755], 20765: [20756], 20766: [20757], 20767: [20758], 20768: [20759], 20769: [20760], 20770: [20761], 20771: [20762], 20772: [20763], 20773: [20764], 20774: [20765], 20775: [20766], 20776: [20767], 20777: [20768], 20778: [20769], 20779: [20770], 20780: [20771], 20781: [20772], 20782: [20773], 20783: [20774], 20784: [20775], 20785: [20776], 20786: [20777], 20787: [20778], 20788: [20779], 20789: [20780], 20790: [20781], 20791: [20782], 20792: [20783], 20793: [20784], 20794: [20785], 20795: [20786], 20796: [20787], 20797: [20788], 20798: [20789], 20799: [20790],
20800: [20791], 20801: [20792], 20802: [20793], 20803: [20794], 20804: [20795], 20805: [20796], 20806: [20797], 20807: [20798], 20808: [20799], 20809: [20800], 20810: [20801], 20811: [20802], 20812: [20803], 20813: [20804], 20814: [20805], 20815: [20806], 20816: [20807], 20817: [20808], 20818: [20809], 20819: [20810], 20820: [20811], 20821: [20812], 20822: [20813], 20823: [20814], 20824: [20815], 20825: [20816], 20826: [20817], 20827: [20818], 20828: [20819], 20829: [20820], 20830: [20821], 20831: [20822], 20832: [20823], 20833: [20824], 20834: [20825], 20835: [20826], 20836: [20827], 20837: [20828], 20838: [20829], 20839: [20830], 20840: [20831], 20841: [20832], 20842: [20833], 20843: [20834], 20844: [20835], 20845: [20836], 20846: [20837], 20847: [20838], 20848: [20839], 20849: [20840], 20850: [20841], 20851: [20842], 20852: [20843], 20853: [20844], 20854: [20845], 20855: [20846], 20856: [20847], 20857: [20848], 20858: [20849], 20859: [20850], 20860: [20851], 20861: [20852], 20862: [20853], 20863: [20854], 20864: [20855], 20865: [20856], 20866: [20857], 20867: [20858], 20868: [20859], 20869: [20860], 20870: [20861], 20871: [20862], 20872: [20863], 20873: [20864],
20874: [20865], 20875: [20866], 20876: [20867], 20877: [20868], 20878: [20869], 20879: [20870], 20880: [20871], 20881: [20872], 20882: [20873], 20883: [20874], 20884: [20875], 20885: [20876], 20886: [20877], 20887: [20878], 20888: [20879], 20889: [20880], 20890: [20881], 20891: [20882], 20892: [20883], 20893: [20884], 20894: [20885], 20895: [20886], 20896: [20887], 20897: [20888], 20898: [20889], 20899: [20890], 20900: [20891], 20901: [20892], 20902: [20893], 20903: [20894], 20904: [20895], 20905: [20896], 20906: [20897], 20907: [20898], 20908: [20899], 20909: [20900], 20910: [20901], 20911: [20902], 20912: [20903], 20913: [20904], 20914: [20905], 20915: [20906], 20916: [20907], 20917: [20908], 20918: [20909], 20919: [20910], 20920: [20911], 20921: [20912], 20922: [20913], 20923: [20914], 20924: [20915], 20925: [20916], 20926: [20917], 20927: [20918], 20928: [20919], 20929: [20920], 20930: [20921], 20931: [20922], 20932: [20923], 20933: [20924], 20934: [20925], 20935: [20926], 20936: [20927], 20937: [20928], 20938: [20929], 20939: [20930], 20940: [20931], 20941: [20932], 20942: [20933], 20943: [20934], 20944: [20935], 20945: [20936], 20946: [20937], 20947: [20938],
20948: [20939], 20949: [20940], 20950: [20941], 20951: [20942], 20952: [20943], 20953: [20944], 20954: [20945], 20955: [20946], 20956: [20947], 20957: [20948], 20958: [20949], 20959: [20950], 20960: [20951], 20961: [20952], 20962: [20953], 20963: [20954], 20964: [20955], 20965: [20956], 20966: [20957], 20967: [20958], 20968: [20959], 20969: [20960], 20970: [20961], 20971: [20962], 20972: [20963], 20973: [20964], 20974: [20965], 20975: [20966], 20976: [20967], 20977: [20968], 20978: [20969], 20979: [20970], 20980: [20971], 20981: [20972], 20982: [20973], 20983: [20974], 20984: [20975], 20985: [20976], 20986: [20977], 20987: [20978], 20988: [20979], 20989: [20980], 20990: [20981], 20991: [20982], 20992: [20983], 20993: [20984], 20994: [20985], 20995: [20986], 20996: [20987], 20997: [20988], 20998: [20989], 20999: [20990], 21000: [20991], 21001: [20992], 21002: [20993], 21003: [20994], 21004: [20995], 21005: [20996], 21006: [20997], 21007: [20998], 21008: [20999], 21009: [21000], 21010: [21001], 21011: [21002], 21012: [21003], 21013: [21004], 21014: [21005], 21015: [21006], 21016: [21007], 21017: [21008], 21018: [21009], 21019: [21010], 21020: [21011], 21021: [21012],
21022: [21013], 21023: [21014], 21024: [21015], 21025: [21016], 21026: [21017], 21027: [21018], 21028: [21019], 21029: [21020], 21030: [21021], 21031: [21022], 21032: [21023], 21033: [21024], 21034: [21025], 21035: [21026], 21036: [21027], 21037: [21028], 21038: [21029], 21039: [21030], 21040: [21031], 21041: [21032], 21042: [21033], 21043: [21034], 21044: [21035], 21045: [21036], 21046: [21037], 21047: [21038], 21048: [21039], 21049: [21040], 21050: [21041], 21051: [21042], 21052: [21043], 21053: [21044], 21054: [21045], 21055: [21046], 21056: [21047], 21057: [21048], 21058: [21049], 21059: [21050], 21060: [21051], 21061: [21052], 21062: [21053], 21063: [21054], 21064: [21055], 21065: [21056], 21066: [21057], 21067: [21058], 21068: [21059], 21069: [21060], 21070: [21061], 21071: [21062], 21072: [21063], 21073: [21064], 21074: [21065], 21075: [21066], 21076: [21067], 21077: [21068], 21078: [21069], 21079: [21070], 21080: [21071], 21081: [21072], 21082: [21073], 21083: [21074], 21084: [21075], 21085: [21076], 21086: [21077], 21087: [21078], 21088: [21079], 21089: [21080], 21090: [21081], 21091: [21082], 21092: [21083], 21093: [21084], 21094: [21085], 21095: [21086],
21096: [21087], 21097: [21088], 21098: [21089], 21099: [21090], 21100: [21091], 21101: [21092], 21102: [21093], 21103: [21094], 21104: [21095], 21105: [21096], 21106: [21097], 21107: [21098], 21108: [21099], 21109: [21100], 21110: [21101], 21111: [21102], 21112: [21103], 21113: [21104], 21114: [21105], 21115: [21106], 21116: [21107], 21117: [21108], 21118: [21109], 21119: [21110], 21120: [21111], 21121: [21112], 21122: [21113], 21123: [21114], 21124: [21115], 21125: [21116], 21126: [21117], 21127: [21118], 21128: [21119], 21129: [21120], 21130: [21121], 21131: [21122], 21132: [21123], 21133: [21124], 21134: [21125], 21135: [21126], 21136: [21127], 21137: [21128], 21138: [21129], 21139: [21130], 21140: [21131], 21141: [21132], 21142: [21133], 21143: [21134], 21144: [21135], 21145: [21136], 21146: [21137], 21147: [21138], 21148: [21139], 21149: [21140], 21150: [21141], 21151: [21142], 21152: [21143], 21153: [21144], 21154: [21145], 21155: [21146], 21156: [21147], 21157: [21148], 21158: [21149], 21159: [21150], 21160: [21151], 21161: [21152], 21162: [21153], 21163: [21154], 21164: [21155], 21165: [21156], 21166: [21157], 21167: [21158], 21168: [21159], 21169: [21160],
21170: [21161], 21171: [21162], 21172: [21163], 21173: [21164], 21174: [21165], 21175: [21166], 21176: [21167], 21177: [21168], 21178: [21169], 21179: [21170], 21180: [21171], 21181: [21172], 21182: [21173], 21183: [21174], 21184: [21175], 21185: [21176], 21186: [21177], 21187: [21178], 21188: [21179], 21189: [21180], 21190: [21181], 21191: [21182], 21192: [21183], 21193: [21184], 21194: [21185], 21195: [21186], 21196: [21187], 21197: [21188], 21198: [21189], 21199: [21190], 21200: [21191], 21201: [21192], 21202: [21193], 21203: [21194], 21204: [21195], 21205: [21196], 21206: [21197], 21207: [21198], 21208: [21199], 21209: [21200], 21210: [21201], 21211: [21202], 21212: [21203], 21213: [21204], 21214: [21205], 21215: [21206], 21216: [21207], 21217: [21208], 21218: [21209], 21219: [21210], 21220: [21211], 21221: [21212], 21222: [21213], 21223: [21214], 21224: [21215], 21225: [21216], 21226: [21217], 21227: [21218], 21228: [21219], 21229: [21220], 21230: [21221], 21231: [21222], 21232: [21223], 21233: [21224], 21234: [21225], 21235: [21226], 21236: [21227], 21237: [21228], 21238: [21229], 21239: [21230], 21240: [21231], 21241: [21232], 21242: [21233], 21243: [21234],
21244: [21235], 21245: [21236], 21246: [21237], 21247: [21238], 21248: [21239], 21249: [21240], 21250: [21241], 21251: [21242], 21252: [21243], 21253: [21244], 21254: [21245], 21255: [21246], 21256: [21247], 21257: [21248], 21258: [21249], 21259: [21250], 21260: [21251], 21261: [21252], 21262: [21253], 21263: [21254], 21264: [21255], 21265: [21256], 21266: [21257], 21267: [21258], 21268: [21259], 21269: [21260], 21270: [21261], 21271: [21262], 21272: [21263], 21273: [21264], 21274: [21265], 21275: [21266], 21276: [21267], 21277: [21268], 21278: [21269], 21279: [21270], 21280: [21271], 21281: [21272], 21282: [21273], 21283: [21274], 21284: [21275], 21285: [21276], 21286: [21277], 21287: [21278], 21288: [21279], 21289: [21280], 21290: [21281], 21291: [21282], 21292: [21283], 21293: [21284], 21294: [21285], 21295: [21286], 21296: [21287], 21297: [21288], 21298: [21289], 21299: [21290], 21300: [21291], 21301: [21292], 21302: [21293], 21303: [21294], 21304: [21295], 21305: [21296], 21306: [21297], 21307: [21298], 21308: [21299], 21309: [21300], 21310: [21301], 21311: [21302], 21312: [21303], 21313: [21304], 21314: [21305], 21315: [21306], 21316: [21307], 21317: [21308],
21318: [21309], 21319: [21310], 21320: [21311], 21321: [21312], 21322: [21313], 21323: [21314], 21324: [21315], 21325: [21316], 21326: [21317], 21327: [21318], 21328: [21319], 21329: [21320], 21330: [21321], 21331: [21322], 21332: [21323], 21333: [21324], 21334: [21325], 21335: [21326], 21336: [21327], 21337: [21328], 21338: [21329], 21339: [21330], 21340: [21331], 21341: [21332], 21342: [21333], 21343: [21334], 21344: [21335], 21345: [21336], 21346: [21337], 21347: [21338], 21348: [21339], 21349: [21340], 21350: [21341], 21351: [21342], 21352: [21343], 21353: [21344], 21354: [21345], 21355: [21346], 21356: [21347], 21357: [21348], 21358: [21349], 21359: [21350], 21360: [21351], 21361: [21352], 21362: [21353], 21363: [21354], 21364: [21355], 21365: [21356], 21366: [21357], 21367: [21358], 21368: [21359], 21369: [21360], 21370: [21361], 21371: [21362], 21372: [21363], 21373: [21364], 21374: [21365], 21375: [21366], 21376: [21367], 21377: [21368], 21378: [21369], 21379: [21370], 21380: [21371], 21381: [21372], 21382: [21373], 21383: [21374], 21384: [21375], 21385: [21376], 21386: [21377], 21387: [21378], 21388: [21379], 21389: [21380], 21390: [21381], 21391: [21382],
21392: [21383], 21393: [21384], 21394: [21385], 21395: [21386], 21396: [21387], 21397: [21388], 21398: [21389], 21399: [21390], 21400: [21391], 21401: [21392], 21402: [21393], 21403: [21394], 21404: [21395], 21405: [21396], 21406: [21397], 21407: [21398], 21408: [21399], 21409: [21400], 21410: [21401], 21411: [21402], 21412: [21403], 21413: [21404], 21414: [21405], 21415: [21406], 21416: [21407], 21417: [21408], 21418: [21409], 21419: [21410], 21420: [21411], 21421: [21412], 21422: [21413], 21423: [21414], 21424: [21415], 21425: [21416], 21426: [21417], 21427: [21418], 21428: [21419], 21429: [21420], 21430: [21421], 21431: [21422], 21432: [21423], 21433: [21424], 21434: [21425], 21435: [21426], 21436: [21427], 21437: [21428], 21438: [21429], 21439: [21430], 21440: [21431], 21441: [21432], 21442: [21433], 21443: [21434], 21444: [21435], 21445: [21436], 21446: [21437], 21447: [21438], 21448: [21439], 21449: [21440], 21450: [21441], 21451: [21442], 21452: [21443], 21453: [21444], 21454: [21445], 21455: [21446], 21456: [21447], 21457: [21448], 21458: [21449], 21459: [21450], 21460: [21451], 21461: [21452], 21462: [21453], 21463: [21454], 21464: [21455], 21465: [21456],
21466: [21457], 21467: [21458], 21468: [21459], 21469: [21460], 21470: [21461], 21471: [21462], 21472: [21463], 21473: [21464], 21474: [21465], 21475: [21466], 21476: [21467], 21477: [21468], 21478: [21469], 21479: [21470], 21480: [21471], 21481: [21472], 21482: [21473], 21483: [21474], 21484: [21475], 21485: [21476], 21486: [21477], 21487: [21478], 21488: [21479], 21489: [21480], 21490: [21481], 21491: [21482], 21492: [21483], 21493: [21484], 21494: [21485], 21495: [21486], 21496: [21487], 21497: [21488], 21498: [21489], 21499: [21490], 21500: [21491], 21501: [21492], 21502: [21493], 21503: [21494], 21504: [21495], 21505: [21496], 21506: [21497], 21507: [21498], 21508: [21499], 21509: [21500], 21510: [21501], 21511: [21502], 21512: [21503], 21513: [21504], 21514: [21505], 21515: [21506], 21516: [21507], 21517: [21508], 21518: [21509], 21519: [21510], 21520: [21511], 21521: [21512], 21522: [21513], 21523: [21514], 21524: [21515], 21525: [21516], 21526: [21517], 21527: [21518], 21528: [21519], 21529: [21520], 21530: [21521], 21531: [21522], 21532: [21523], 21533: [21524], 21534: [21525], 21535: [21526], 21536: [21527], 21537: [21528], 21538: [21529], 21539: [21530],
21540: [21531], 21541: [21532], 21542: [21533], 21543: [21534], 21544: [21535], 21545: [21536], 21546: [21537], 21547: [21538], 21548: [21539], 21549: [21540], 21550: [21541], 21551: [21542], 21552: [21543], 21553: [21544], 21554: [21545], 21555: [21546], 21556: [21547], 21557: [21548], 21558: [21549], 21559: [21550], 21560: [21551], 21561: [21552], 21562: [21553], 21563: [21554], 21564: [21555], 21565: [21556], 21566: [21557], 21567: [21558], 21568: [21559], 21569: [21560], 21570: [21561], 21571: [21562], 21572: [21563], 21573: [21564], 21574: [21565], 21575: [21566], 21576: [21567], 21577: [21568], 21578: [21569], 21579: [21570], 21580: [21571], 21581: [21572], 21582: [21573], 21583: [21574], 21584: [21575], 21585: [21576], 21586: [21577], 21587: [21578], 21588: [21579], 21589: [21580], 21590: [21581], 21591: [21582], 21592: [21583], 21593: [21584], 21594: [21585], 21595: [21586], 21596: [21587], 21597: [21588], 21598: [21589], 21599: [21590], 21600: [21591], 21601: [21592], 21602: [21593], 21603: [21594], 21604: [21595], 21605: [21596], 21606: [21597], 21607: [21598], 21608: [21599], 21609: [21600], 21610: [21601], 21611: [21602], 21612: [21603], 21613: [21604],
21614: [21605], 21615: [21606], 21616: [21607], 21617: [21608], 21618: [21609], 21619: [21610], 21620: [21611], 21621: [21612], 21622: [21613], 21623: [21614], 21624: [21615], 21625: [21616], 21626: [21617], 21627: [21618], 21628: [21619], 21629: [21620], 21630: [21621], 21631: [21622], 21632: [21623], 21633: [21624], 21634: [21625], 21635: [21626], 21636: [21627], 21637: [21628], 21638: [21629], 21639: [21630], 21640: [21631], 21641: [21632], 21642: [21633], 21643: [21634], 21644: [21635], 21645: [21636], 21646: [21637], 21647: [21638], 21648: [21639], 21649: [21640], 21650: [21641], 21651: [21642], 21652: [21643], 21653: [21644], 21654: [21645], 21655: [21646], 21656: [21647], 21657: [21648], 21658: [21649], 21659: [21650], 21660: [21651], 21661: [21652], 21662: [21653], 21663: [21654], 21664: [21655], 21665: [21656], 21666: [21657], 21667: [21658], 21668: [21659], 21669: [21660], 21670: [21661], 21671: [21662], 21672: [21663], 21673: [21664], 21674: [21665], 21675: [21666], 21676: [21667], 21677: [21668], 21678: [21669], 21679: [21670], 21680: [21671], 21681: [21672], 21682: [21673], 21683: [21674], 21684: [21675], 21685: [21676], 21686: [21677], 21687: [21678],
21688: [21679], 21689: [21680], 21690: [21681], 21691: [21682], 21692: [21683], 21693: [21684], 21694: [21685], 21695: [21686], 21696: [21687], 21697: [21688], 21698: [21689], 21699: [21690], 21700: [21691], 21701: [21692], 21702: [21693], 21703: [21694], 21704: [21695], 21705: [21696], 21706: [21697], 21707: [21698], 21708: [21699], 21709: [21700], 21710: [21701], 21711: [21702], 21712: [21703], 21713: [21704], 21714: [21705], 21715: [21706], 21716: [21707], 21717: [21708], 21718: [21709], 21719: [21710], 21720: [21711], 21721: [21712], 21722: [21713], 21723: [21714], 21724: [21715], 21725: [21716], 21726: [21717], 21727: [21718], 21728: [21719], 21729: [21720], 21730: [21721], 21731: [21722], 21732: [21723], 21733: [21724], 21734: [21725], 21735: [21726], 21736: [21727], 21737: [21728], 21738: [21729], 21739: [21730], 21740: [21731], 21741: [21732], 21742: [21733], 21743: [21734], 21744: [21735], 21745: [21736], 21746: [21737], 21747: [21738], 21748: [21739], 21749: [21740], 21750: [21741], 21751: [21742], 21752: [21743], 21753: [21744], 21754: [21745], 21755: [21746], 21756: [21747], 21757: [21748], 21758: [21749], 21759: [21750], 21760: [21751], 21761: [21752],
21762: [21753], 21763: [21754], 21764: [21755], 21765: [21756], 21766: [21757], 21767: [21758], 21768: [21759], 21769: [21760], 21770: [21761], 21771: [21762], 21772: [21763], 21773: [21764], 21774: [21765], 21775: [21766], 21776: [21767], 21777: [21768], 21778: [21769], 21779: [21770], 21780: [21771], 21781: [21772], 21782: [21773], 21783: [21774], 21784: [21775], 21785: [21776], 21786: [21777], 21787: [21778], 21788: [21779], 21789: [21780], 21790: [21781], 21791: [21782], 21792: [21783], 21793: [21784], 21794: [21785], 21795: [21786], 21796: [21787], 21797: [21788], 21798: [21789], 21799: [21790], 21800: [21791], 21801: [21792], 21802: [21793], 21803: [21794], 21804: [21795], 21805: [21796], 21806: [21797], 21807: [21798], 21808: [21799], 21809: [21800], 21810: [21801], 21811: [21802], 21812: [21803], 21813: [21804], 21814: [21805], 21815: [21806], 21816: [21807], 21817: [21808], 21818: [21809], 21819: [21810], 21820: [21811], 21821: [21812], 21822: [21813], 21823: [21814], 21824: [21815], 21825: [21816], 21826: [21817], 21827: [21818], 21828: [21819], 21829: [21820], 21830: [21821], 21831: [21822], 21832: [21823], 21833: [21824], 21834: [21825], 21835: [21826],
21836: [21827], 21837: [21828], 21838: [21829], 21839: [21830], 21840: [21831], 21841: [21832], 21842: [21833], 21843: [21834], 21844: [21835], 21845: [21836], 21846: [21837], 21847: [21838], 21848: [21839], 21849: [21840], 21850: [21841], 21851: [21842], 21852: [21843], 21853: [21844], 21854: [21845], 21855: [21846], 21856: [21847], 21857: [21848], 21858: [21849], 21859: [21850], 21860: [21851], 21861: [21852], 21862: [21853], 21863: [21854], 21864: [21855], 21865: [21856], 21866: [21857], 21867: [21858], 21868: [21859], 21869: [21860], 21870: [21861], 21871: [21862], 21872: [21863], 21873: [21864], 21874: [21865], 21875: [21866], 21876: [21867], 21877: [21868], 21878: [21869], 21879: [21870], 21880: [21871], 21881: [21872], 21882: [21873], 21883: [21874], 21884: [21875], 21885: [21876], 21886: [21877], 21887: [21878], 21888: [21879], 21889: [21880], 21890: [21881], 21891: [21882], 21892: [21883], 21893: [21884], 21894: [21885], 21895: [21886], 21896: [21887], 21897: [21888], 21898: [21889], 21899: [21890], 21900: [21891], 21901: [21892], 21902: [21893], 21903: [21894], 21904: [21895], 21905: [21896], 21906: [21897], 21907: [21898], 21908: [21899], 21909: [21900],
21910: [21901], 21911: [21902], 21912: [21903], 21913: [21904], 21914: [21905], 21915: [21906], 21916: [21907], 21917: [21908], 21918: [21909], 21919: [21910], 21920: [21911], 21921: [21912], 21922: [21913], 21923: [21914], 21924: [21915], 21925: [21916], 21926: [21917], 21927: [21918], 21928: [21919], 21929: [21920], 21930: [21921], 21931: [21922], 21932: [21923], 21933: [21924], 21934: [21925], 21935: [21926], 21936: [21927], 21937: [21928], 21938: [21929], 21939: [21930], 21940: [21931], 21941: [21932], 21942: [21933], 21943: [21934], 21944: [21935], 21945: [21936], 21946: [21937], 21947: [21938], 21948: [21939], 21949: [21940], 21950: [21941], 21951: [21942], 21952: [21943], 21953: [21944], 21954: [21945], 21955: [21946], 21956: [21947], 21957: [21948], 21958: [21949], 21959: [21950], 21960: [21951], 21961: [21952], 21962: [21953], 21963: [21954], 21964: [21955], 21965: [21956], 21966: [21957], 21967: [21958], 21968: [21959], 21969: [21960], 21970: [21961], 21971: [21962], 21972: [21963], 21973: [21964], 21974: [21965], 21975: [21966], 21976: [21967], 21977: [21968], 21978: [21969], 21979: [21970], 21980: [21971], 21981: [21972], 21982: [21973], 21983: [21974],
21984: [21975], 21985: [21976], 21986: [21977], 21987: [21978], 21988: [21979], 21989: [21980], 21990: [21981], 21991: [21982], 21992: [21983], 21993: [21984], 21994: [21985], 21995: [21986], 21996: [21987], 21997: [21988], 21998: [21989], 21999: [21990], 22000: [21991], 22001: [21992], 22002: [21993], 22003: [21994], 22004: [21995], 22005: [21996], 22006: [21997], 22007: [21998], 22008: [21999], 22009: [22000], 22010: [22001], 22011: [22002], 22012: [22003], 22013: [22004], 22014: [22005], 22015: [22006], 22016: [22007], 22017: [22008], 22018: [22009], 22019: [22010], 22020: [22011], 22021: [22012], 22022: [22013], 22023: [22014], 22024: [22015], 22025: [22016], 22026: [22017], 22027: [22018], 22028: [22019], 22029: [22020], 22030: [22021], 22031: [22022], 22032: [22023], 22033: [22024], 22034: [22025], 22035: [22026], 22036: [22027], 22037: [22028], 22038: [22029], 22039: [22030], 22040: [22031], 22041: [22032], 22042: [22033], 22043: [22034], 22044: [22035], 22045: [22036], 22046: [22037], 22047: [22038], 22048: [22039], 22049: [22040], 22050: [22041], 22051: [22042], 22052: [22043], 22053: [22044], 22054: [22045], 22055: [22046], 22056: [22047], 22057: [22048],
22058: [22049], 22059: [22050], 22060: [22051], 22061: [22052], 22062: [22053], 22063: [22054], 22064: [22055], 22065: [22056], 22066: [22057], 22067: [22058], 22068: [22059], 22069: [22060], 22070: [22061], 22071: [22062], 22072: [22063], 22073: [22064], 22074: [22065], 22075: [22066], 22076: [22067], 22077: [22068], 22078: [22069], 22079: [22070], 22080: [22071], 22081: [22072], 22082: [22073], 22083: [22074], 22084: [22075], 22085: [22076], 22086: [22077], 22087: [22078], 22088: [22079], 22089: [22080], 22090: [22081], 22091: [22082], 22092: [22083], 22093: [22084], 22094: [22085], 22095: [22086], 22096: [22087], 22097: [22088], 22098: [22089], 22099: [22090], 22100: [22091], 22101: [22092], 22102: [22093], 22103: [22094], 22104: [22095], 22105: [22096], 22106: [22097], 22107: [22098], 22108: [22099], 22109: [22100], 22110: [22101], 22111: [22102], 22112: [22103], 22113: [22104], 22114: [22105], 22115: [22106], 22116: [22107], 22117: [22108], 22118: [22109], 22119: [22110], 22120: [22111], 22121: [22112], 22122: [22113], 22123: [22114], 22124: [22115], 22125: [22116], 22126: [22117], 22127: [22118], 22128: [22119], 22129: [22120], 22130: [22121], 22131: [22122],
22132: [22123], 22133: [22124], 22134: [22125], 22135: [22126], 22136: [22127], 22137: [22128], 22138: [22129], 22139: [22130], 22140: [22131], 22141: [22132], 22142: [22133], 22143: [22134], 22144: [22135], 22145: [22136], 22146: [22137], 22147: [22138], 22148: [22139], 22149: [22140], 22150: [22141], 22151: [22142], 22152: [22143], 22153: [22144], 22154: [22145], 22155: [22146], 22156: [22147], 22157: [22148], 22158: [22149], 22159: [22150], 22160: [22151], 22161: [22152], 22162: [22153], 22163: [22154], 22164: [22155], 22165: [22156], 22166: [22157], 22167: [22158], 22168: [22159], 22169: [22160], 22170: [22161], 22171: [22162], 22172: [22163], 22173: [22164], 22174: [22165], 22175: [22166], 22176: [22167], 22177: [22168], 22178: [22169], 22179: [22170], 22180: [22171], 22181: [22172], 22182: [22173], 22183: [22174], 22184: [22175], 22185: [22176], 22186: [22177], 22187: [22178], 22188: [22179], 22189: [22180], 22190: [22181], 22191: [22182], 22192: [22183], 22193: [22184], 22194: [22185], 22195: [22186], 22196: [22187], 22197: [22188], 22198: [22189], 22199: [22190], 22200: [22191], 22201: [22192], 22202: [22193], 22203: [22194], 22204: [22195], 22205: [22196],
22206: [22197], 22207: [22198], 22208: [22199], 22209: [22200], 22210: [22201], 22211: [22202], 22212: [22203], 22213: [22204], 22214: [22205], 22215: [22206], 22216: [22207], 22217: [22208], 22218: [22209], 22219: [22210], 22220: [22211], 22221: [22212], 22222: [22213], 22223: [22214], 22224: [22215], 22225: [22216], 22226: [22217], 22227: [22218], 22228: [22219], 22229: [22220], 22230: [22221], 22231: [22222], 22232: [22223], 22233: [22224], 22234: [22225], 22235: [22226], 22236: [22227], 22237: [22228], 22238: [22229], 22239: [22230], 22240: [22231], 22241: [22232], 22242: [22233], 22243: [22234], 22244: [22235], 22245: [22236], 22246: [22237], 22247: [22238], 22248: [22239], 22249: [22240], 22250: [22241], 22251: [22242], 22252: [22243], 22253: [22244], 22254: [22245], 22255: [22246], 22256: [22247], 22257: [22248], 22258: [22249], 22259: [22250], 22260: [22251], 22261: [22252], 22262: [22253], 22263: [22254], 22264: [22255], 22265: [22256], 22266: [22257], 22267: [22258], 22268: [22259], 22269: [22260], 22270: [22261], 22271: [22262], 22272: [22263], 22273: [22264], 22274: [22265], 22275: [22266], 22276: [22267], 22277: [22268], 22278: [22269], 22279: [22270],
22280: [22271], 22281: [22272], 22282: [22273], 22283: [22274], 22284: [22275], 22285: [22276], 22286: [22277], 22287: [22278], 22288: [22279], 22289: [22280], 22290: [22281], 22291: [22282], 22292: [22283], 22293: [22284], 22294: [22285], 22295: [22286], 22296: [22287], 22297: [22288], 22298: [22289], 22299: [22290], 22300: [22291], 22301: [22292], 22302: [22293], 22303: [22294], 22304: [22295], 22305: [22296], 22306: [22297], 22307: [22298], 22308: [22299], 22309: [22300], 22310: [22301], 22311: [22302], 22312: [22303], 22313: [22304], 22314: [22305], 22315: [22306], 22316: [22307], 22317: [22308], 22318: [22309], 22319: [22310], 22320: [22311], 22321: [22312], 22322: [22313], 22323: [22314], 22324: [22315], 22325: [22316], 22326: [22317], 22327: [22318], 22328: [22319], 22329: [22320], 22330: [22321], 22331: [22322], 22332: [22323], 22333: [22324], 22334: [22325], 22335: [22326], 22336: [22327], 22337: [22328], 22338: [22329], 22339: [22330], 22340: [22331], 22341: [22332], 22342: [22333], 22343: [22334], 22344: [22335], 22345: [22336], 22346: [22337], 22347: [22338], 22348: [22339], 22349: [22340], 22350: [22341], 22351: [22342], 22352: [22343], 22353: [22344],
22354: [22345], 22355: [22346], 22356: [22347], 22357: [22348], 22358: [22349], 22359: [22350], 22360: [22351], 22361: [22352], 22362: [22353], 22363: [22354], 22364: [22355], 22365: [22356], 22366: [22357], 22367: [22358], 22368: [22359], 22369: [22360], 22370: [22361], 22371: [22362], 22372: [22363], 22373: [22364], 22374: [22365], 22375: [22366], 22376: [22367], 22377: [22368], 22378: [22369], 22379: [22370], 22380: [22371], 22381: [22372], 22382: [22373], 22383: [22374], 22384: [22375], 22385: [22376], 22386: [22377], 22387: [22378], 22388: [22379], 22389: [22380], 22390: [22381], 22391: [22382], 22392: [22383], 22393: [22384], 22394: [22385], 22395: [22386], 22396: [22387], 22397: [22388], 22398: [22389], 22399: [22390], 22400: [22391], 22401: [22392], 22402: [22393], 22403: [22394], 22404: [22395], 22405: [22396], 22406: [22397], 22407: [22398], 22408: [22399], 22409: [22400], 22410: [22401], 22411: [22402], 22412: [22403], 22413: [22404], 22414: [22405], 22415: [22406], 22416: [22407], 22417: [22408], 22418: [22409], 22419: [22410], 22420: [22411], 22421: [22412], 22422: [22413], 22423: [22414], 22424: [22415], 22425: [22416], 22426: [22417], 22427: [22418],
22428: [22419], 22429: [22420], 22430: [22421], 22431: [22422], 22432: [22423], 22433: [22424], 22434: [22425], 22435: [22426], 22436: [22427], 22437: [22428], 22438: [22429], 22439: [22430], 22440: [22431], 22441: [22432], 22442: [22433], 22443: [22434], 22444: [22435], 22445: [22436], 22446: [22437], 22447: [22438], 22448: [22439], 22449: [22440], 22450: [22441], 22451: [22442], 22452: [22443], 22453: [22444], 22454: [22445], 22455: [22446], 22456: [22447], 22457: [22448], 22458: [22449], 22459: [22450], 22460: [22451], 22461: [22452], 22462: [22453], 22463: [22454], 22464: [22455], 22465: [22456], 22466: [22457], 22467: [22458], 22468: [22459], 22469: [22460], 22470: [22461], 22471: [22462], 22472: [22463], 22473: [22464], 22474: [22465], 22475: [22466], 22476: [22467], 22477: [22468], 22478: [22469], 22479: [22470], 22480: [22471], 22481: [22472], 22482: [22473], 22483: [22474], 22484: [22475], 22485: [22476], 22486: [22477], 22487: [22478], 22488: [22479], 22489: [22480], 22490: [22481], 22491: [22482], 22492: [22483], 22493: [22484], 22494: [22485], 22495: [22486], 22496: [22487], 22497: [22488], 22498: [22489], 22499: [22490], 22500: [22491], 22501: [22492],
22502: [22493], 22503: [22494], 22504: [22495], 22505: [22496], 22506: [22497], 22507: [22498], 22508: [22499], 22509: [22500], 22510: [22501], 22511: [22502], 22512: [22503], 22513: [22504], 22514: [22505], 22515: [22506], 22516: [22507], 22517: [22508], 22518: [22509], 22519: [22510], 22520: [22511], 22521: [22512], 22522: [22513], 22523: [22514], 22524: [22515], 22525: [22516], 22526: [22517], 22527: [22518], 22528: [22519], 22529: [22520], 22530: [22521], 22531: [22522], 22532: [22523], 22533: [22524], 22534: [22525], 22535: [22526], 22536: [22527], 22537: [22528], 22538: [22529], 22539: [22530], 22540: [22531], 22541: [22532], 22542: [22533], 22543: [22534], 22544: [22535], 22545: [22536], 22546: [22537], 22547: [22538], 22548: [22539], 22549: [22540], 22550: [22541], 22551: [22542], 22552: [22543], 22553: [22544], 22554: [22545], 22555: [22546], 22556: [22547], 22557: [22548], 22558: [22549], 22559: [22550], 22560: [22551], 22561: [22552], 22562: [22553], 22563: [22554], 22564: [22555], 22565: [22556], 22566: [22557], 22567: [22558], 22568: [22559], 22569: [22560], 22570: [22561], 22571: [22562], 22572: [22563], 22573: [22564], 22574: [22565], 22575: [22566],
22576: [22567], 22577: [22568], 22578: [22569], 22579: [22570], 22580: [22571], 22581: [22572], 22582: [22573], 22583: [22574], 22584: [22575], 22585: [22576], 22586: [22577], 22587: [22578], 22588: [22579], 22589: [22580], 22590: [22581], 22591: [22582], 22592: [22583], 22593: [22584], 22594: [22585], 22595: [22586], 22596: [22587], 22597: [22588], 22598: [22589], 22599: [22590], 22600: [22591], 22601: [22592], 22602: [22593], 22603: [22594], 22604: [22595], 22605: [22596], 22606: [22597], 22607: [22598], 22608: [22599], 22609: [22600], 22610: [22601], 22611: [22602], 22612: [22603], 22613: [22604], 22614: [22605], 22615: [22606], 22616: [22607], 22617: [22608], 22618: [22609], 22619: [22610], 22620: [22611], 22621: [22612], 22622: [22613], 22623: [22614], 22624: [22615], 22625: [22616], 22626: [22617], 22627: [22618], 22628: [22619], 22629: [22620], 22630: [22621], 22631: [22622], 22632: [22623], 22633: [22624], 22634: [22625], 22635: [22626], 22636: [22627], 22637: [22628], 22638: [22629], 22639: [22630], 22640: [22631], 22641: [22632], 22642: [22633], 22643: [22634], 22644: [22635], 22645: [22636], 22646: [22637], 22647: [22638], 22648: [22639], 22649: [22640],
22650: [22641], 22651: [22642], 22652: [22643], 22653: [22644], 22654: [22645], 22655: [22646], 22656: [22647], 22657: [22648], 22658: [22649], 22659: [22650], 22660: [22651], 22661: [22652], 22662: [22653], 22663: [22654], 22664: [22655], 22665: [22656], 22666: [22657], 22667: [22658], 22668: [22659], 22669: [22660], 22670: [22661], 22671: [22662], 22672: [22663], 22673: [22664], 22674: [22665], 22675: [22666], 22676: [22667], 22677: [22668], 22678: [22669], 22679: [22670], 22680: [22671], 22681: [22672], 22682: [22673], 22683: [22674], 22684: [22675], 22685: [22676], 22686: [22677], 22687: [22678], 22688: [22679], 22689: [22680], 22690: [22681], 22691: [22682], 22692: [22683], 22693: [22684], 22694: [22685], 22695: [22686], 22696: [22687], 22697: [22688], 22698: [22689], 22699: [22690], 22700: [22691], 22701: [22692], 22702: [22693], 22703: [22694], 22704: [22695], 22705: [22696], 22706: [22697], 22707: [22698], 22708: [22699], 22709: [22700], 22710: [22701], 22711: [22702], 22712: [22703], 22713: [22704], 22714: [22705], 22715: [22706], 22716: [22707], 22717: [22708], 22718: [22709], 22719: [22710], 22720: [22711], 22721: [22712], 22722: [22713], 22723: [22714],
22724: [22715], 22725: [22716], 22726: [22717], 22727: [22718], 22728: [22719], 22729: [22720], 22730: [22721], 22731: [22722], 22732: [22723], 22733: [22724], 22734: [22725], 22735: [22726], 22736: [22727], 22737: [22728], 22738: [22729], 22739: [22730], 22740: [22731], 22741: [22732], 22742: [22733], 22743: [22734], 22744: [22735], 22745: [22736], 22746: [22737], 22747: [22738], 22748: [22739], 22749: [22740], 22750: [22741], 22751: [22742], 22752: [22743], 22753: [22744], 22754: [22745], 22755: [22746], 22756: [22747], 22757: [22748], 22758: [22749], 22759: [22750], 22760: [22751], 22761: [22752], 22762: [22753], 22763: [22754], 22764: [22755], 22765: [22756], 22766: [22757], 22767: [22758], 22768: [22759], 22769: [22760], 22770: [22761], 22771: [22762], 22772: [22763], 22773: [22764], 22774: [22765], 22775: [22766], 22776: [22767], 22777: [22768], 22778: [22769], 22779: [22770], 22780: [22771], 22781: [22772], 22782: [22773], 22783: [22774], 22784: [22775], 22785: [22776], 22786: [22777], 22787: [22778], 22788: [22779], 22789: [22780], 22790: [22781], 22791: [22782], 22792: [22783], 22793: [22784], 22794: [22785], 22795: [22786], 22796: [22787], 22797: [22788],
22798: [22789], 22799: [22790], 22800: [22791], 22801: [22792], 22802: [22793], 22803: [22794], 22804: [22795], 22805: [22796], 22806: [22797], 22807: [22798], 22808: [22799], 22809: [22800], 22810: [22801], 22811: [22802], 22812: [22803], 22813: [22804], 22814: [22805], 22815: [22806], 22816: [22807], 22817: [22808], 22818: [22809], 22819: [22810], 22820: [22811], 22821: [22812], 22822: [22813], 22823: [22814], 22824: [22815], 22825: [22816], 22826: [22817], 22827: [22818], 22828: [22819], 22829: [22820], 22830: [22821], 22831: [22822], 22832: [22823], 22833: [22824], 22834: [22825], 22835: [22826], 22836: [22827], 22837: [22828], 22838: [22829], 22839: [22830], 22840: [22831], 22841: [22832], 22842: [22833], 22843: [22834], 22844: [22835], 22845: [22836], 22846: [22837], 22847: [22838], 22848: [22839], 22849: [22840], 22850: [22841], 22851: [22842], 22852: [22843], 22853: [22844], 22854: [22845], 22855: [22846], 22856: [22847], 22857: [22848], 22858: [22849], 22859: [22850], 22860: [22851], 22861: [22852], 22862: [22853], 22863: [22854], 22864: [22855], 22865: [22856], 22866: [22857], 22867: [22858], 22868: [22859], 22869: [22860], 22870: [22861], 22871: [22862],
22872: [22863], 22873: [22864], 22874: [22865], 22875: [22866], 22876: [22867], 22877: [22868], 22878: [22869], 22879: [22870], 22880: [22871], 22881: [22872], 22882: [22873], 22883: [22874], 22884: [22875], 22885: [22876], 22886: [22877], 22887: [22878], 22888: [22879], 22889: [22880], 22890: [22881], 22891: [22882], 22892: [22883], 22893: [22884], 22894: [22885], 22895: [22886], 22896: [22887], 22897: [22888], 22898: [22889], 22899: [22890], 22900: [22891], 22901: [22892], 22902: [22893], 22903: [22894], 22904: [22895], 22905: [22896], 22906: [22897], 22907: [22898], 22908: [22899], 22909: [22900], 22910: [22901], 22911: [22902], 22912: [22903], 22913: [22904], 22914: [22905], 22915: [22906], 22916: [22907], 22917: [22908], 22918: [22909], 22919: [22910], 22920: [22911], 22921: [22912], 22922: [22913], 22923: [22914], 22924: [22915], 22925: [22916], 22926: [22917], 22927: [22918], 22928: [22919], 22929: [22920], 22930: [22921], 22931: [22922], 22932: [22923], 22933: [22924], 22934: [22925], 22935: [22926], 22936: [22927], 22937: [22928], 22938: [22929], 22939: [22930], 22940: [22931], 22941: [22932], 22942: [22933], 22943: [22934], 22944: [22935], 22945: [22936],
22946: [22937], 22947: [22938], 22948: [22939], 22949: [22940], 22950: [22941], 22951: [22942], 22952: [22943], 22953: [22944], 22954: [22945], 22955: [22946], 22956: [22947], 22957: [22948], 22958: [22949], 22959: [22950], 22960: [22951], 22961: [22952], 22962: [22953], 22963: [22954], 22964: [22955], 22965: [22956], 22966: [22957], 22967: [22958], 22968: [22959], 22969: [22960], 22970: [22961], 22971: [22962], 22972: [22963], 22973: [22964], 22974: [22965], 22975: [22966], 22976: [22967], 22977: [22968], 22978: [22969], 22979: [22970], 22980: [22971], 22981: [22972], 22982: [22973], 22983: [22974], 22984: [22975], 22985: [22976], 22986: [22977], 22987: [22978], 22988: [22979], 22989: [22980], 22990: [22981], 22991: [22982], 22992: [22983], 22993: [22984], 22994: [22985], 22995: [22986], 22996: [22987], 22997: [22988], 22998: [22989], 22999: [22990], 23000: [22991], 23001: [22992], 23002: [22993], 23003: [22994], 23004: [22995], 23005: [22996], 23006: [22997], 23007: [22998], 23008: [22999], 23009: [23000], 23010: [23001], 23011: [23002], 23012: [23003], 23013: [23004], 23014: [23005], 23015: [23006], 23016: [23007], 23017: [23008], 23018: [23009], 23019: [23010],
23020: [23011], 23021: [23012], 23022: [23013], 23023: [23014], 23024: [23015], 23025: [23016], 23026: [23017], 23027: [23018], 23028: [23019], 23029: [23020], 23030: [23021], 23031: [23022], 23032: [23023], 23033: [23024], 23034: [23025], 23035: [23026], 23036: [23027], 23037: [23028], 23038: [23029], 23039: [23030], 23040: [23031], 23041: [23032], 23042: [23033], 23043: [23034], 23044: [23035], 23045: [23036], 23046: [23037], 23047: [23038], 23048: [23039], 23049: [23040], 23050: [23041], 23051: [23042], 23052: [23043], 23053: [23044], 23054: [23045], 23055: [23046], 23056: [23047], 23057: [23048], 23058: [23049], 23059: [23050], 23060: [23051], 23061: [23052], 23062: [23053], 23063: [23054], 23064: [23055], 23065: [23056], 23066: [23057], 23067: [23058], 23068: [23059], 23069: [23060], 23070: [23061], 23071: [23062], 23072: [23063], 23073: [23064], 23074: [23065], 23075: [23066], 23076: [23067], 23077: [23068], 23078: [23069], 23079: [23070], 23080: [23071], 23081: [23072], 23082: [23073], 23083: [23074], 23084: [23075], 23085: [23076], 23086: [23077], 23087: [23078], 23088: [23079], 23089: [23080], 23090: [23081], 23091: [23082], 23092: [23083], 23093: [23084],
23094: [23085], 23095: [23086], 23096: [23087], 23097: [23088], 23098: [23089], 23099: [23090], 23100: [23091], 23101: [23092], 23102: [23093], 23103: [23094], 23104: [23095], 23105: [23096], 23106: [23097], 23107: [23098], 23108: [23099], 23109: [23100], 23110: [23101], 23111: [23102], 23112: [23103], 23113: [23104], 23114: [23105], 23115: [23106], 23116: [23107], 23117: [23108], 23118: [23109], 23119: [23110], 23120: [23111], 23121: [23112], 23122: [23113], 23123: [23114], 23124: [23115], 23125: [23116], 23126: [23117], 23127: [23118], 23128: [23119], 23129: [23120], 23130: [23121], 23131: [23122], 23132: [23123], 23133: [23124], 23134: [23125], 23135: [23126], 23136: [23127], 23137: [23128], 23138: [23129], 23139: [23130], 23140: [23131], 23141: [23132], 23142: [23133], 23143: [23134], 23144: [23135], 23145: [23136], 23146: [23137], 23147: [23138], 23148: [23139], 23149: [23140], 23150: [23141], 23151: [23142], 23152: [23143], 23153: [23144], 23154: [23145], 23155: [23146], 23156: [23147], 23157: [23148], 23158: [23149], 23159: [23150], 23160: [23151], 23161: [23152], 23162: [23153], 23163: [23154], 23164: [23155], 23165: [23156], 23166: [23157], 23167: [23158],
23168: [23159], 23169: [23160], 23170: [23161], 23171: [23162], 23172: [23163], 23173: [23164], 23174: [23165], 23175: [23166], 23176: [23167], 23177: [23168], 23178: [23169], 23179: [23170], 23180: [23171], 23181: [23172], 23182: [23173], 23183: [23174], 23184: [23175], 23185: [23176], 23186: [23177], 23187: [23178], 23188: [23179], 23189: [23180], 23190: [23181], 23191: [23182], 23192: [23183], 23193: [23184], 23194: [23185], 23195: [23186], 23196: [23187], 23197: [23188], 23198: [23189], 23199: [23190], 23200: [23191], 23201: [23192], 23202: [23193], 23203: [23194], 23204: [23195], 23205: [23196], 23206: [23197], 23207: [23198], 23208: [23199], 23209: [23200], 23210: [23201], 23211: [23202], 23212: [23203], 23213: [23204], 23214: [23205], 23215: [23206], 23216: [23207], 23217: [23208], 23218: [23209], 23219: [23210], 23220: [23211], 23221: [23212], 23222: [23213], 23223: [23214], 23224: [23215], 23225: [23216], 23226: [23217], 23227: [23218], 23228: [23219], 23229: [23220], 23230: [23221], 23231: [23222], 23232: [23223], 23233: [23224], 23234: [23225], 23235: [23226], 23236: [23227], 23237: [23228], 23238: [23229], 23239: [23230], 23240: [23231], 23241: [23232],
23242: [23233], 23243: [23234], 23244: [23235], 23245: [23236], 23246: [23237], 23247: [23238], 23248: [23239], 23249: [23240], 23250: [23241], 23251: [23242], 23252: [23243], 23253: [23244], 23254: [23245], 23255: [23246], 23256: [23247], 23257: [23248], 23258: [23249], 23259: [23250], 23260: [23251], 23261: [23252], 23262: [23253], 23263: [23254], 23264: [23255], 23265: [23256], 23266: [23257], 23267: [23258], 23268: [23259], 23269: [23260], 23270: [23261], 23271: [23262], 23272: [23263], 23273: [23264], 23274: [23265], 23275: [23266], 23276: [23267], 23277: [23268], 23278: [23269], 23279: [23270], 23280: [23271], 23281: [23272], 23282: [23273], 23283: [23274], 23284: [23275], 23285: [23276], 23286: [23277], 23287: [23278], 23288: [23279], 23289: [23280], 23290: [23281], 23291: [23282], 23292: [23283], 23293: [23284], 23294: [23285], 23295: [23286], 23296: [23287], 23297: [23288], 23298: [23289], 23299: [23290], 23300: [23291], 23301: [23292], 23302: [23293], 23303: [23294], 23304: [23295], 23305: [23296], 23306: [23297], 23307: [23298], 23308: [23299], 23309: [23300], 23310: [23301], 23311: [23302], 23312: [23303], 23313: [23304], 23314: [23305], 23315: [23306],
23316: [23307], 23317: [23308], 23318: [23309], 23319: [23310], 23320: [23311], 23321: [23312], 23322: [23313], 23323: [23314], 23324: [23315], 23325: [23316], 23326: [23317], 23327: [23318], 23328: [23319], 23329: [23320], 23330: [23321], 23331: [23322], 23332: [23323], 23333: [23324], 23334: [23325], 23335: [23326], 23336: [23327], 23337: [23328], 23338: [23329], 23339: [23330], 23340: [23331], 23341: [23332], 23342: [23333], 23343: [23334], 23344: [23335], 23345: [23336], 23346: [23337], 23347: [23338], 23348: [23339], 23349: [23340], 23350: [23341], 23351: [23342], 23352: [23343], 23353: [23344], 23354: [23345], 23355: [23346], 23356: [23347], 23357: [23348], 23358: [23349], 23359: [23350], 23360: [23351], 23361: [23352], 23362: [23353], 23363: [23354], 23364: [23355], 23365: [23356], 23366: [23357], 23367: [23358], 23368: [23359], 23369: [23360], 23370: [23361], 23371: [23362], 23372: [23363], 23373: [23364], 23374: [23365], 23375: [23366], 23376: [23367], 23377: [23368], 23378: [23369], 23379: [23370], 23380: [23371], 23381: [23372], 23382: [23373], 23383: [23374], 23384: [23375], 23385: [23376], 23386: [23377], 23387: [23378], 23388: [23379], 23389: [23380],
23390: [23381], 23391: [23382], 23392: [23383], 23393: [23384], 23394: [23385], 23395: [23386], 23396: [23387], 23397: [23388], 23398: [23389], 23399: [23390], 23400: [23391], 23401: [23392], 23402: [23393], 23403: [23394], 23404: [23395], 23405: [23396], 23406: [23397], 23407: [23398], 23408: [23399], 23409: [23400], 23410: [23401], 23411: [23402], 23412: [23403], 23413: [23404], 23414: [23405], 23415: [23406], 23416: [23407], 23417: [23408], 23418: [23409], 23419: [23410], 23420: [23411], 23421: [23412], 23422: [23413], 23423: [23414], 23424: [23415], 23425: [23416], 23426: [23417], 23427: [23418], 23428: [23419], 23429: [23420], 23430: [23421], 23431: [23422], 23432: [23423], 23433: [23424], 23434: [23425], 23435: [23426], 23436: [23427], 23437: [23428], 23438: [23429], 23439: [23430], 23440: [23431], 23441: [23432], 23442: [23433], 23443: [23434], 23444: [23435], 23445: [23436], 23446: [23437], 23447: [23438], 23448: [23439], 23449: [23440], 23450: [23441], 23451: [23442], 23452: [23443], 23453: [23444], 23454: [23445], 23455: [23446], 23456: [23447], 23457: [23448], 23458: [23449], 23459: [23450], 23460: [23451], 23461: [23452], 23462: [23453], 23463: [23454],
23464: [23455], 23465: [23456], 23466: [23457], 23467: [23458], 23468: [23459], 23469: [23460], 23470: [23461], 23471: [23462], 23472: [23463], 23473: [23464], 23474: [23465], 23475: [23466], 23476: [23467], 23477: [23468], 23478: [23469], 23479: [23470], 23480: [23471], 23481: [23472], 23482: [23473], 23483: [23474], 23484: [23475], 23485: [23476], 23486: [23477], 23487: [23478], 23488: [23479], 23489: [23480], 23490: [23481], 23491: [23482], 23492: [23483], 23493: [23484], 23494: [23485], 23495: [23486], 23496: [23487], 23497: [23488], 23498: [23489], 23499: [23490], 23500: [23491], 23501: [23492], 23502: [23493], 23503: [23494], 23504: [23495], 23505: [23496], 23506: [23497], 23507: [23498], 23508: [23499], 23509: [23500], 23510: [23501], 23511: [23502], 23512: [23503], 23513: [23504], 23514: [23505], 23515: [23506], 23516: [23507], 23517: [23508], 23518: [23509], 23519: [23510], 23520: [23511], 23521: [23512], 23522: [23513], 23523: [23514], 23524: [23515], 23525: [23516], 23526: [23517], 23527: [23518], 23528: [23519], 23529: [23520], 23530: [23521], 23531: [23522], 23532: [23523], 23533: [23524], 23534: [23525], 23535: [23526], 23536: [23527], 23537: [23528],
23538: [23529], 23539: [23530], 23540: [23531], 23541: [23532], 23542: [23533], 23543: [23534], 23544: [23535], 23545: [23536], 23546: [23537], 23547: [23538], 23548: [23539], 23549: [23540], 23550: [23541], 23551: [23542], 23552: [23543], 23553: [23544], 23554: [23545], 23555: [23546], 23556: [23547], 23557: [23548], 23558: [23549], 23559: [23550], 23560: [23551], 23561: [23552], 23562: [23553], 23563: [23554], 23564: [23555], 23565: [23556], 23566: [23557], 23567: [23558], 23568: [23559], 23569: [23560], 23570: [23561], 23571: [23562], 23572: [23563], 23573: [23564], 23574: [23565], 23575: [23566], 23576: [23567], 23577: [23568], 23578: [23569], 23579: [23570], 23580: [23571], 23581: [23572], 23582: [23573], 23583: [23574], 23584: [23575], 23585: [23576], 23586: [23577], 23587: [23578], 23588: [23579], 23589: [23580], 23590: [23581], 23591: [23582], 23592: [23583], 23593: [23584], 23594: [23585], 23595: [23586], 23596: [23587], 23597: [23588], 23598: [23589], 23599: [23590], 23600: [23591], 23601: [23592], 23602: [23593], 23603: [23594], 23604: [23595], 23605: [23596], 23606: [23597], 23607: [23598], 23608: [23599], 23609: [23600], 23610: [23601], 23611: [23602],
23612: [23603], 23613: [23604], 23614: [23605], 23615: [23606], 23616: [23607], 23617: [23608], 23618: [23609], 23619: [23610], 23620: [23611], 23621: [23612], 23622: [23613], 23623: [23614], 23624: [23615], 23625: [23616], 23626: [23617], 23627: [23618], 23628: [23619], 23629: [23620], 23630: [23621], 23631: [23622], 23632: [23623], 23633: [23624], 23634: [23625], 23635: [23626], 23636: [23627], 23637: [23628], 23638: [23629], 23639: [23630], 23640: [23631], 23641: [23632], 23642: [23633], 23643: [23634], 23644: [23635], 23645: [23636], 23646: [23637], 23647: [23638], 23648: [23639], 23649: [23640], 23650: [23641], 23651: [23642], 23652: [23643], 23653: [23644], 23654: [23645], 23655: [23646], 23656: [23647], 23657: [23648], 23658: [23649], 23659: [23650], 23660: [23651], 23661: [23652], 23662: [23653], 23663: [23654], 23664: [23655], 23665: [23656], 23666: [23657], 23667: [23658], 23668: [23659], 23669: [23660], 23670: [23661], 23671: [23662], 23672: [23663], 23673: [23664], 23674: [23665], 23675: [23666], 23676: [23667], 23677: [23668], 23678: [23669], 23679: [23670], 23680: [23671], 23681: [23672], 23682: [23673], 23683: [23674], 23684: [23675], 23685: [23676],
23686: [23677], 23687: [23678], 23688: [23679], 23689: [23680], 23690: [23681], 23691: [23682], 23692: [23683], 23693: [23684], 23694: [23685], 23695: [23686], 23696: [23687], 23697: [23688], 23698: [23689], 23699: [23690], 23700: [23691], 23701: [23692], 23702: [23693], 23703: [23694], 23704: [23695], 23705: [23696], 23706: [23697], 23707: [23698], 23708: [23699], 23709: [23700], 23710: [23701], 23711: [23702], 23712: [23703], 23713: [23704], 23714: [23705], 23715: [23706], 23716: [23707], 23717: [23708], 23718: [23709], 23719: [23710], 23720: [23711], 23721: [23712], 23722: [23713], 23723: [23714], 23724: [23715], 23725: [23716], 23726: [23717], 23727: [23718], 23728: [23719], 23729: [23720], 23730: [23721], 23731: [23722], 23732: [23723], 23733: [23724], 23734: [23725], 23735: [23726], 23736: [23727], 23737: [23728], 23738: [23729], 23739: [23730], 23740: [23731], 23741: [23732], 23742: [23733], 23743: [23734], 23744: [23735], 23745: [23736], 23746: [23737], 23747: [23738], 23748: [23739], 23749: [23740], 23750: [23741], 23751: [23742], 23752: [23743], 23753: [23744], 23754: [23745], 23755: [23746], 23756: [23747], 23757: [23748], 23758: [23749], 23759: [23750],
23760: [23751], 23761: [23752], 23762: [23753], 23763: [23754], 23764: [23755], 23765: [23756], 23766: [23757], 23767: [23758], 23768: [23759], 23769: [23760], 23770: [23761], 23771: [23762], 23772: [23763], 23773: [23764], 23774: [23765], 23775: [23766], 23776: [23767], 23777: [23768], 23778: [23769], 23779: [23770], 23780: [23771], 23781: [23772], 23782: [23773], 23783: [23774], 23784: [23775], 23785: [23776], 23786: [23777], 23787: [23778], 23788: [23779], 23789: [23780], 23790: [23781], 23791: [23782], 23792: [23783], 23793: [23784], 23794: [23785], 23795: [23786], 23796: [23787], 23797: [23788], 23798: [23789], 23799: [23790], 23800: [23791], 23801: [23792], 23802: [23793], 23803: [23794], 23804: [23795], 23805: [23796], 23806: [23797], 23807: [23798], 23808: [23799], 23809: [23800], 23810: [23801], 23811: [23802], 23812: [23803], 23813: [23804], 23814: [23805], 23815: [23806], 23816: [23807], 23817: [23808], 23818: [23809], 23819: [23810], 23820: [23811], 23821: [23812], 23822: [23813], 23823: [23814], 23824: [23815], 23825: [23816], 23826: [23817], 23827: [23818], 23828: [23819], 23829: [23820], 23830: [23821], 23831: [23822], 23832: [23823], 23833: [23824],
23834: [23825], 23835: [23826], 23836: [23827], 23837: [23828], 23838: [23829], 23839: [23830], 23840: [23831], 23841: [23832], 23842: [23833], 23843: [23834], 23844: [23835], 23845: [23836], 23846: [23837], 23847: [23838], 23848: [23839], 23849: [23840], 23850: [23841], 23851: [23842], 23852: [23843], 23853: [23844], 23854: [23845], 23855: [23846], 23856: [23847], 23857: [23848], 23858: [23849], 23859: [23850], 23860: [23851], 23861: [23852], 23862: [23853], 23863: [23854], 23864: [23855], 23865: [23856], 23866: [23857], 23867: [23858], 23868: [23859], 23869: [23860], 23870: [23861], 23871: [23862], 23872: [23863], 23873: [23864], 23874: [23865], 23875: [23866], 23876: [23867], 23877: [23868], 23878: [23869], 23879: [23870], 23880: [23871], 23881: [23872], 23882: [23873], 23883: [23874], 23884: [23875], 23885: [23876], 23886: [23877], 23887: [23878], 23888: [23879], 23889: [23880], 23890: [23881], 23891: [23882], 23892: [23883], 23893: [23884], 23894: [23885], 23895: [23886], 23896: [23887], 23897: [23888], 23898: [23889], 23899: [23890], 23900: [23891], 23901: [23892], 23902: [23893], 23903: [23894], 23904: [23895], 23905: [23896], 23906: [23897], 23907: [23898],
23908: [23899], 23909: [23900], 23910: [23901], 23911: [23902], 23912: [23903], 23913: [23904], 23914: [23905], 23915: [23906], 23916: [23907], 23917: [23908], 23918: [23909], 23919: [23910], 23920: [23911], 23921: [23912], 23922: [23913], 23923: [23914], 23924: [23915], 23925: [23916], 23926: [23917], 23927: [23918], 23928: [23919], 23929: [23920], 23930: [23921], 23931: [23922], 23932: [23923], 23933: [23924], 23934: [23925], 23935: [23926], 23936: [23927], 23937: [23928], 23938: [23929], 23939: [23930], 23940: [23931], 23941: [23932], 23942: [23933], 23943: [23934], 23944: [23935], 23945: [23936], 23946: [23937], 23947: [23938], 23948: [23939], 23949: [23940], 23950: [23941], 23951: [23942], 23952: [23943], 23953: [23944], 23954: [23945], 23955: [23946], 23956: [23947], 23957: [23948], 23958: [23949], 23959: [23950], 23960: [23951], 23961: [23952], 23962: [23953], 23963: [23954], 23964: [23955], 23965: [23956], 23966: [23957], 23967: [23958], 23968: [23959], 23969: [23960], 23970: [23961], 23971: [23962], 23972: [23963], 23973: [23964], 23974: [23965], 23975: [23966], 23976: [23967], 23977: [23968], 23978: [23969], 23979: [23970], 23980: [23971], 23981: [23972],
23982: [23973], 23983: [23974], 23984: [23975], 23985: [23976], 23986: [23977], 23987: [23978], 23988: [23979], 23989: [23980], 23990: [23981], 23991: [23982], 23992: [23983], 23993: [23984], 23994: [23985], 23995: [23986], 23996: [23987], 23997: [23988], 23998: [23989], 23999: [23990], 24000: [23991], 24001: [23992], 24002: [23993], 24003: [23994], 24004: [23995], 24005: [23996], 24006: [23997], 24007: [23998], 24008: [23999], 24009: [24000], 24010: [24001], 24011: [24002], 24012: [24003], 24013: [24004], 24014: [24005], 24015: [24006], 24016: [24007], 24017: [24008], 24018: [24009], 24019: [24010], 24020: [24011], 24021: [24012], 24022: [24013], 24023: [24014], 24024: [24015], 24025: [24016], 24026: [24017], 24027: [24018], 24028: [24019], 24029: [24020], 24030: [24021], 24031: [24022], 24032: [24023], 24033: [24024], 24034: [24025], 24035: [24026], 24036: [24027], 24037: [24028], 24038: [24029], 24039: [24030], 24040: [24031], 24041: [24032], 24042: [24033], 24043: [24034], 24044: [24035], 24045: [24036], 24046: [24037], 24047: [24038], 24048: [24039], 24049: [24040], 24050: [24041], 24051: [24042], 24052: [24043], 24053: [24044], 24054: [24045], 24055: [24046],
24056: [24047], 24057: [24048], 24058: [24049], 24059: [24050], 24060: [24051], 24061: [24052], 24062: [24053], 24063: [24054], 24064: [24055], 24065: [24056], 24066: [24057], 24067: [24058], 24068: [24059], 24069: [24060], 24070: [24061], 24071: [24062], 24072: [24063], 24073: [24064], 24074: [24065], 24075: [24066], 24076: [24067], 24077: [24068], 24078: [24069], 24079: [24070], 24080: [24071], 24081: [24072], 24082: [24073], 24083: [24074], 24084: [24075], 24085: [24076], 24086: [24077], 24087: [24078], 24088: [24079], 24089: [24080], 24090: [24081], 24091: [24082], 24092: [24083], 24093: [24084], 24094: [24085], 24095: [24086], 24096: [24087], 24097: [24088], 24098: [24089], 24099: [24090], 24100: [24091], 24101: [24092], 24102: [24093], 24103: [24094], 24104: [24095], 24105: [24096], 24106: [24097], 24107: [24098], 24108: [24099], 24109: [24100], 24110: [24101], 24111: [24102], 24112: [24103], 24113: [24104], 24114: [24105], 24115: [24106], 24116: [24107], 24117: [24108], 24118: [24109], 24119: [24110], 24120: [24111], 24121: [24112], 24122: [24113], 24123: [24114], 24124: [24115], 24125: [24116], 24126: [24117], 24127: [24118], 24128: [24119], 24129: [24120],
24130: [24121], 24131: [24122], 24132: [24123], 24133: [24124], 24134: [24125], 24135: [24126], 24136: [24127], 24137: [24128], 24138: [24129], 24139: [24130], 24140: [24131], 24141: [24132], 24142: [24133], 24143: [24134], 24144: [24135], 24145: [24136], 24146: [24137], 24147: [24138], 24148: [24139], 24149: [24140], 24150: [24141], 24151: [24142], 24152: [24143], 24153: [24144], 24154: [24145], 24155: [24146], 24156: [24147], 24157: [24148], 24158: [24149], 24159: [24150], 24160: [24151], 24161: [24152], 24162: [24153], 24163: [24154], 24164: [24155], 24165: [24156], 24166: [24157], 24167: [24158], 24168: [24159], 24169: [24160], 24170: [24161], 24171: [24162], 24172: [24163], 24173: [24164], 24174: [24165], 24175: [24166], 24176: [24167], 24177: [24168], 24178: [24169], 24179: [24170], 24180: [24171], 24181: [24172], 24182: [24173], 24183: [24174], 24184: [24175], 24185: [24176], 24186: [24177], 24187: [24178], 24188: [24179], 24189: [24180], 24190: [24181], 24191: [24182], 24192: [24183], 24193: [24184], 24194: [24185], 24195: [24186], 24196: [24187], 24197: [24188], 24198: [24189], 24199: [24190], 24200: [24191], 24201: [24192], 24202: [24193], 24203: [24194],
24204: [24195], 24205: [24196], 24206: [24197], 24207: [24198], 24208: [24199], 24209: [24200], 24210: [24201], 24211: [24202], 24212: [24203], 24213: [24204], 24214: [24205], 24215: [24206], 24216: [24207], 24217: [24208], 24218: [24209], 24219: [24210], 24220: [24211], 24221: [24212], 24222: [24213], 24223: [24214], 24224: [24215], 24225: [24216], 24226: [24217], 24227: [24218], 24228: [24219], 24229: [24220], 24230: [24221], 24231: [24222], 24232: [24223], 24233: [24224], 24234: [24225], 24235: [24226], 24236: [24227], 24237: [24228], 24238: [24229], 24239: [24230], 24240: [24231], 24241: [24232], 24242: [24233], 24243: [24234], 24244: [24235], 24245: [24236], 24246: [24237], 24247: [24238], 24248: [24239], 24249: [24240], 24250: [24241], 24251: [24242], 24252: [24243], 24253: [24244], 24254: [24245], 24255: [24246], 24256: [24247], 24257: [24248], 24258: [24249], 24259: [24250], 24260: [24251], 24261: [24252], 24262: [24253], 24263: [24254], 24264: [24255], 24265: [24256], 24266: [24257], 24267: [24258], 24268: [24259], 24269: [24260], 24270: [24261], 24271: [24262], 24272: [24263], 24273: [24264], 24274: [24265], 24275: [24266], 24276: [24267], 24277: [24268],
24278: [24269], 24279: [24270], 24280: [24271], 24281: [24272], 24282: [24273], 24283: [24274], 24284: [24275], 24285: [24276], 24286: [24277], 24287: [24278], 24288: [24279], 24289: [24280], 24290: [24281], 24291: [24282], 24292: [24283], 24293: [24284], 24294: [24285], 24295: [24286], 24296: [24287], 24297: [24288], 24298: [24289], 24299: [24290], 24300: [24291], 24301: [24292], 24302: [24293], 24303: [24294], 24304: [24295], 24305: [24296], 24306: [24297], 24307: [24298], 24308: [24299], 24309: [24300], 24310: [24301], 24311: [24302], 24312: [24303], 24313: [24304], 24314: [24305], 24315: [24306], 24316: [24307], 24317: [24308], 24318: [24309], 24319: [24310], 24320: [24311], 24321: [24312], 24322: [24313], 24323: [24314], 24324: [24315], 24325: [24316], 24326: [24317], 24327: [24318], 24328: [24319], 24329: [24320], 24330: [24321], 24331: [24322], 24332: [24323], 24333: [24324], 24334: [24325], 24335: [24326], 24336: [24327], 24337: [24328], 24338: [24329], 24339: [24330], 24340: [24331], 24341: [24332], 24342: [24333], 24343: [24334], 24344: [24335], 24345: [24336], 24346: [24337], 24347: [24338], 24348: [24339], 24349: [24340], 24350: [24341], 24351: [24342],
24352: [24343], 24353: [24344], 24354: [24345], 24355: [24346], 24356: [24347], 24357: [24348], 24358: [24349], 24359: [24350], 24360: [24351], 24361: [24352], 24362: [24353], 24363: [24354], 24364: [24355], 24365: [24356], 24366: [24357], 24367: [24358], 24368: [24359], 24369: [24360], 24370: [24361], 24371: [24362], 24372: [24363], 24373: [24364], 24374: [24365], 24375: [24366], 24376: [24367], 24377: [24368], 24378: [24369], 24379: [24370], 24380: [24371], 24381: [24372], 24382: [24373], 24383: [24374], 24384: [24375], 24385: [24376], 24386: [24377], 24387: [24378], 24388: [24379], 24389: [24380], 24390: [24381], 24391: [24382], 24392: [24383], 24393: [24384], 24394: [24385], 24395: [24386], 24396: [24387], 24397: [24388], 24398: [24389], 24399: [24390], 24400: [24391], 24401: [24392], 24402: [24393], 24403: [24394], 24404: [24395], 24405: [24396], 24406: [24397], 24407: [24398], 24408: [24399], 24409: [24400], 24410: [24401], 24411: [24402], 24412: [24403], 24413: [24404], 24414: [24405], 24415: [24406], 24416: [24407], 24417: [24408], 24418: [24409], 24419: [24410], 24420: [24411], 24421: [24412], 24422: [24413], 24423: [24414], 24424: [24415], 24425: [24416],
24426: [24417], 24427: [24418], 24428: [24419], 24429: [24420], 24430: [24421], 24431: [24422], 24432: [24423], 24433: [24424], 24434: [24425], 24435: [24426], 24436: [24427], 24437: [24428], 24438: [24429], 24439: [24430], 24440: [24431], 24441: [24432], 24442: [24433], 24443: [24434], 24444: [24435], 24445: [24436], 24446: [24437], 24447: [24438], 24448: [24439], 24449: [24440], 24450: [24441], 24451: [24442], 24452: [24443], 24453: [24444], 24454: [24445], 24455: [24446], 24456: [24447], 24457: [24448], 24458: [24449], 24459: [24450], 24460: [24451], 24461: [24452], 24462: [24453], 24463: [24454], 24464: [24455], 24465: [24456], 24466: [24457], 24467: [24458], 24468: [24459], 24469: [24460], 24470: [24461], 24471: [24462], 24472: [24463], 24473: [24464], 24474: [24465], 24475: [24466], 24476: [24467], 24477: [24468], 24478: [24469], 24479: [24470], 24480: [24471], 24481: [24472], 24482: [24473], 24483: [24474], 24484: [24475], 24485: [24476], 24486: [24477], 24487: [24478], 24488: [24479], 24489: [24480], 24490: [24481], 24491: [24482], 24492: [24483], 24493: [24484], 24494: [24485], 24495: [24486], 24496: [24487], 24497: [24488], 24498: [24489], 24499: [24490],
24500: [24491], 24501: [24492], 24502: [24493], 24503: [24494], 24504: [24495], 24505: [24496], 24506: [24497], 24507: [24498], 24508: [24499], 24509: [24500], 24510: [24501], 24511: [24502], 24512: [24503], 24513: [24504], 24514: [24505], 24515: [24506], 24516: [24507], 24517: [24508], 24518: [24509], 24519: [24510], 24520: [24511], 24521: [24512], 24522: [24513], 24523: [24514], 24524: [24515], 24525: [24516], 24526: [24517], 24527: [24518], 24528: [24519], 24529: [24520], 24530: [24521], 24531: [24522], 24532: [24523], 24533: [24524], 24534: [24525], 24535: [24526], 24536: [24527], 24537: [24528], 24538: [24529], 24539: [24530], 24540: [24531], 24541: [24532], 24542: [24533], 24543: [24534], 24544: [24535], 24545: [24536], 24546: [24537], 24547: [24538], 24548: [24539], 24549: [24540], 24550: [24541], 24551: [24542], 24552: [24543], 24553: [24544], 24554: [24545], 24555: [24546], 24556: [24547], 24557: [24548], 24558: [24549], 24559: [24550], 24560: [24551], 24561: [24552], 24562: [24553], 24563: [24554], 24564: [24555], 24565: [24556], 24566: [24557], 24567: [24558], 24568: [24559], 24569: [24560], 24570: [24561], 24571: [24562], 24572: [24563], 24573: [24564],
24574: [24565], 24575: [24566], 24576: [24567], 24577: [24568], 24578: [24569], 24579: [24570], 24580: [24571], 24581: [24572], 24582: [24573], 24583: [24574], 24584: [24575], 24585: [24576], 24586: [24577], 24587: [24578], 24588: [24579], 24589: [24580], 24590: [24581], 24591: [24582], 24592: [24583], 24593: [24584], 24594: [24585], 24595: [24586], 24596: [24587], 24597: [24588], 24598: [24589], 24599: [24590], 24600: [24591], 24601: [24592], 24602: [24593], 24603: [24594], 24604: [24595], 24605: [24596], 24606: [24597], 24607: [24598], 24608: [24599], 24609: [24600], 24610: [24601], 24611: [24602], 24612: [24603], 24613: [24604], 24614: [24605], 24615: [24606], 24616: [24607], 24617: [24608], 24618: [24609], 24619: [24610], 24620: [24611], 24621: [24612], 24622: [24613], 24623: [24614], 24624: [24615], 24625: [24616], 24626: [24617], 24627: [24618], 24628: [24619], 24629: [24620], 24630: [24621], 24631: [24622], 24632: [24623], 24633: [24624], 24634: [24625], 24635: [24626], 24636: [24627], 24637: [24628], 24638: [24629], 24639: [24630], 24640: [24631], 24641: [24632], 24642: [24633], 24643: [24634], 24644: [24635], 24645: [24636], 24646: [24637], 24647: [24638],
24648: [24639], 24649: [24640], 24650: [24641], 24651: [24642], 24652: [24643], 24653: [24644], 24654: [24645], 24655: [24646], 24656: [24647], 24657: [24648], 24658: [24649], 24659: [24650], 24660: [24651], 24661: [24652], 24662: [24653], 24663: [24654], 24664: [24655], 24665: [24656], 24666: [24657], 24667: [24658], 24668: [24659], 24669: [24660], 24670: [24661], 24671: [24662], 24672: [24663], 24673: [24664], 24674: [24665], 24675: [24666], 24676: [24667], 24677: [24668], 24678: [24669], 24679: [24670], 24680: [24671], 24681: [24672], 24682: [24673], 24683: [24674], 24684: [24675], 24685: [24676], 24686: [24677], 24687: [24678], 24688: [24679], 24689: [24680], 24690: [24681], 24691: [24682], 24692: [24683], 24693: [24684], 24694: [24685], 24695: [24686], 24696: [24687], 24697: [24688], 24698: [24689], 24699: [24690], 24700: [24691], 24701: [24692], 24702: [24693], 24703: [24694], 24704: [24695], 24705: [24696], 24706: [24697], 24707: [24698], 24708: [24699], 24709: [24700], 24710: [24701], 24711: [24702], 24712: [24703], 24713: [24704], 24714: [24705], 24715: [24706], 24716: [24707], 24717: [24708], 24718: [24709], 24719: [24710], 24720: [24711], 24721: [24712],
24722: [24713], 24723: [24714], 24724: [24715], 24725: [24716], 24726: [24717], 24727: [24718], 24728: [24719], 24729: [24720], 24730: [24721], 24731: [24722], 24732: [24723], 24733: [24724], 24734: [24725], 24735: [24726], 24736: [24727], 24737: [24728], 24738: [24729], 24739: [24730], 24740: [24731], 24741: [24732], 24742: [24733], 24743: [24734], 24744: [24735], 24745: [24736], 24746: [24737], 24747: [24738], 24748: [24739], 24749: [24740], 24750: [24741], 24751: [24742], 24752: [24743], 24753: [24744], 24754: [24745], 24755: [24746], 24756: [24747], 24757: [24748], 24758: [24749], 24759: [24750], 24760: [24751], 24761: [24752], 24762: [24753], 24763: [24754], 24764: [24755], 24765: [24756], 24766: [24757], 24767: [24758], 24768: [24759], 24769: [24760], 24770: [24761], 24771: [24762], 24772: [24763], 24773: [24764], 24774: [24765], 24775: [24766], 24776: [24767], 24777: [24768], 24778: [24769], 24779: [24770], 24780: [24771], 24781: [24772], 24782: [24773], 24783: [24774], 24784: [24775], 24785: [24776], 24786: [24777], 24787: [24778], 24788: [24779], 24789: [24780], 24790: [24781], 24791: [24782], 24792: [24783], 24793: [24784], 24794: [24785], 24795: [24786],
24796: [24787], 24797: [24788], 24798: [24789], 24799: [24790], 24800: [24791], 24801: [24792], 24802: [24793], 24803: [24794], 24804: [24795], 24805: [24796], 24806: [24797], 24807: [24798], 24808: [24799], 24809: [24800], 24810: [24801], 24811: [24802], 24812: [24803], 24813: [24804], 24814: [24805], 24815: [24806], 24816: [24807], 24817: [24808], 24818: [24809], 24819: [24810], 24820: [24811], 24821: [24812], 24822: [24813], 24823: [24814], 24824: [24815], 24825: [24816], 24826: [24817], 24827: [24818], 24828: [24819], 24829: [24820], 24830: [24821], 24831: [24822], 24832: [24823], 24833: [24824], 24834: [24825], 24835: [24826], 24836: [24827], 24837: [24828], 24838: [24829], 24839: [24830], 24840: [24831], 24841: [24832], 24842: [24833], 24843: [24834], 24844: [24835], 24845: [24836], 24846: [24837], 24847: [24838], 24848: [24839], 24849: [24840], 24850: [24841], 24851: [24842], 24852: [24843], 24853: [24844], 24854: [24845], 24855: [24846], 24856: [24847], 24857: [24848], 24858: [24849], 24859: [24850], 24860: [24851], 24861: [24852], 24862: [24853], 24863: [24854], 24864: [24855], 24865: [24856], 24866: [24857], 24867: [24858], 24868: [24859], 24869: [24860],
24870: [24861], 24871: [24862], 24872: [24863], 24873: [24864], 24874: [24865], 24875: [24866], 24876: [24867], 24877: [24868], 24878: [24869], 24879: [24870], 24880: [24871], 24881: [24872], 24882: [24873], 24883: [24874], 24884: [24875], 24885: [24876], 24886: [24877], 24887: [24878], 24888: [24879], 24889: [24880], 24890: [24881], 24891: [24882], 24892: [24883], 24893: [24884], 24894: [24885], 24895: [24886], 24896: [24887], 24897: [24888], 24898: [24889], 24899: [24890], 24900: [24891], 24901: [24892], 24902: [24893], 24903: [24894], 24904: [24895], 24905: [24896], 24906: [24897], 24907: [24898], 24908: [24899], 24909: [24900], 24910: [24901], 24911: [24902], 24912: [24903], 24913: [24904], 24914: [24905], 24915: [24906], 24916: [24907], 24917: [24908], 24918: [24909], 24919: [24910], 24920: [24911], 24921: [24912], 24922: [24913], 24923: [24914], 24924: [24915], 24925: [24916], 24926: [24917], 24927: [24918], 24928: [24919], 24929: [24920], 24930: [24921], 24931: [24922], 24932: [24923], 24933: [24924], 24934: [24925], 24935: [24926], 24936: [24927], 24937: [24928], 24938: [24929], 24939: [24930], 24940: [24931], 24941: [24932], 24942: [24933], 24943: [24934],
24944: [24935], 24945: [24936], 24946: [24937], 24947: [24938], 24948: [24939], 24949: [24940], 24950: [24941], 24951: [24942], 24952: [24943], 24953: [24944], 24954: [24945], 24955: [24946], 24956: [24947], 24957: [24948], 24958: [24949], 24959: [24950], 24960: [24951], 24961: [24952], 24962: [24953], 24963: [24954], 24964: [24955], 24965: [24956], 24966: [24957], 24967: [24958], 24968: [24959], 24969: [24960], 24970: [24961], 24971: [24962], 24972: [24963], 24973: [24964], 24974: [24965], 24975: [24966], 24976: [24967], 24977: [24968], 24978: [24969], 24979: [24970], 24980: [24971], 24981: [24972], 24982: [24973], 24983: [24974], 24984: [24975], 24985: [24976], 24986: [24977], 24987: [24978], 24988: [24979], 24989: [24980], 24990: [24981], 24991: [24982], 24992: [24983], 24993: [24984], 24994: [24985], 24995: [24986], 24996: [24987], 24997: [24988], 24998: [24989], 24999: [24990], 25000: [24991], 25001: [24992], 25002: [24993], 25003: [24994], 25004: [24995], 25005: [24996], 25006: [24997], 25007: [24998], 25008: [24999], 25009: [25000], 25010: [25001], 25011: [25002], 25012: [25003], 25013: [25004], 25014: [25005], 25015: [25006], 25016: [25007], 25017: [25008],
25018: [25009], 25019: [25010], 25020: [25011], 25021: [25012], 25022: [25013], 25023: [25014], 25024: [25015], 25025: [25016], 25026: [25017], 25027: [25018], 25028: [25019], 25029: [25020], 25030: [25021], 25031: [25022], 25032: [25023], 25033: [25024], 25034: [25025], 25035: [25026], 25036: [25027], 25037: [25028], 25038: [25029], 25039: [25030], 25040: [25031], 25041: [25032], 25042: [25033], 25043: [25034], 25044: [25035], 25045: [25036], 25046: [25037], 25047: [25038], 25048: [25039], 25049: [25040], 25050: [25041], 25051: [25042], 25052: [25043], 25053: [25044], 25054: [25045], 25055: [25046], 25056: [25047], 25057: [25048], 25058: [25049], 25059: [25050], 25060: [25051], 25061: [25052], 25062: [25053], 25063: [25054], 25064: [25055], 25065: [25056], 25066: [25057], 25067: [25058], 25068: [25059], 25069: [25060], 25070: [25061], 25071: [25062], 25072: [25063], 25073: [25064], 25074: [25065], 25075: [25066], 25076: [25067], 25077: [25068], 25078: [25069], 25079: [25070], 25080: [25071], 25081: [25072], 25082: [25073], 25083: [25074], 25084: [25075], 25085: [25076], 25086: [25077], 25087: [25078], 25088: [25079], 25089: [25080], 25090: [25081], 25091: [25082],
25092: [25083], 25093: [25084], 25094: [25085], 25095: [25086], 25096: [25087], 25097: [25088], 25098: [25089], 25099: [25090], 25100: [25091], 25101: [25092], 25102: [25093], 25103: [25094], 25104: [25095], 25105: [25096], 25106: [25097], 25107: [25098], 25108: [25099], 25109: [25100], 25110: [25101], 25111: [25102], 25112: [25103], 25113: [25104], 25114: [25105], 25115: [25106], 25116: [25107], 25117: [25108], 25118: [25109], 25119: [25110], 25120: [25111], 25121: [25112], 25122: [25113], 25123: [25114], 25124: [25115], 25125: [25116], 25126: [25117], 25127: [25118], 25128: [25119], 25129: [25120], 25130: [25121], 25131: [25122], 25132: [25123], 25133: [25124], 25134: [25125], 25135: [25126], 25136: [25127], 25137: [25128], 25138: [25129], 25139: [25130], 25140: [25131], 25141: [25132], 25142: [25133], 25143: [25134], 25144: [25135], 25145: [25136], 25146: [25137], 25147: [25138], 25148: [25139], 25149: [25140], 25150: [25141], 25151: [25142], 25152: [25143], 25153: [25144], 25154: [25145], 25155: [25146], 25156: [25147], 25157: [25148], 25158: [25149], 25159: [25150], 25160: [25151], 25161: [25152], 25162: [25153], 25163: [25154], 25164: [25155], 25165: [25156],
25166: [25157], 25167: [25158], 25168: [25159], 25169: [25160], 25170: [25161], 25171: [25162], 25172: [25163], 25173: [25164], 25174: [25165], 25175: [25166], 25176: [25167], 25177: [25168], 25178: [25169], 25179: [25170], 25180: [25171], 25181: [25172], 25182: [25173], 25183: [25174], 25184: [25175], 25185: [25176], 25186: [25177], 25187: [25178], 25188: [25179], 25189: [25180], 25190: [25181], 25191: [25182], 25192: [25183], 25193: [25184], 25194: [25185], 25195: [25186], 25196: [25187], 25197: [25188], 25198: [25189], 25199: [25190], 25200: [25191], 25201: [25192], 25202: [25193], 25203: [25194], 25204: [25195], 25205: [25196], 25206: [25197], 25207: [25198], 25208: [25199], 25209: [25200], 25210: [25201], 25211: [25202], 25212: [25203], 25213: [25204], 25214: [25205], 25215: [25206], 25216: [25207], 25217: [25208], 25218: [25209], 25219: [25210], 25220: [25211], 25221: [25212], 25222: [25213], 25223: [25214], 25224: [25215], 25225: [25216], 25226: [25217], 25227: [25218], 25228: [25219], 25229: [25220], 25230: [25221], 25231: [25222], 25232: [25223], 25233: [25224], 25234: [25225], 25235: [25226], 25236: [25227], 25237: [25228], 25238: [25229], 25239: [25230],
25240: [25231], 25241: [25232], 25242: [25233], 25243: [25234], 25244: [25235], 25245: [25236], 25246: [25237], 25247: [25238], 25248: [25239], 25249: [25240], 25250: [25241], 25251: [25242], 25252: [25243], 25253: [25244], 25254: [25245], 25255: [25246], 25256: [25247], 25257: [25248], 25258: [25249], 25259: [25250], 25260: [25251], 25261: [25252], 25262: [25253], 25263: [25254], 25264: [25255], 25265: [25256], 25266: [25257], 25267: [25258], 25268: [25259], 25269: [25260], 25270: [25261], 25271: [25262], 25272: [25263], 25273: [25264], 25274: [25265], 25275: [25266], 25276: [25267], 25277: [25268], 25278: [25269], 25279: [25270], 25280: [25271], 25281: [25272], 25282: [25273], 25283: [25274], 25284: [25275], 25285: [25276], 25286: [25277], 25287: [25278], 25288: [25279], 25289: [25280], 25290: [25281], 25291: [25282], 25292: [25283], 25293: [25284], 25294: [25285], 25295: [25286], 25296: [25287], 25297: [25288], 25298: [25289], 25299: [25290], 25300: [25291], 25301: [25292], 25302: [25293], 25303: [25294], 25304: [25295], 25305: [25296], 25306: [25297], 25307: [25298], 25308: [25299], 25309: [25300], 25310: [25301], 25311: [25302], 25312: [25303], 25313: [25304],
25314: [25305], 25315: [25306], 25316: [25307], 25317: [25308], 25318: [25309], 25319: [25310], 25320: [25311], 25321: [25312], 25322: [25313], 25323: [25314], 25324: [25315], 25325: [25316], 25326: [25317], 25327: [25318], 25328: [25319], 25329: [25320], 25330: [25321], 25331: [25322], 25332: [25323], 25333: [25324], 25334: [25325], 25335: [25326], 25336: [25327], 25337: [25328], 25338: [25329], 25339: [25330], 25340: [25331], 25341: [25332], 25342: [25333], 25343: [25334], 25344: [25335], 25345: [25336], 25346: [25337], 25347: [25338], 25348: [25339], 25349: [25340], 25350: [25341], 25351: [25342], 25352: [25343], 25353: [25344], 25354: [25345], 25355: [25346], 25356: [25347], 25357: [25348], 25358: [25349], 25359: [25350], 25360: [25351], 25361: [25352], 25362: [25353], 25363: [25354], 25364: [25355], 25365: [25356], 25366: [25357], 25367: [25358], 25368: [25359], 25369: [25360], 25370: [25361], 25371: [25362], 25372: [25363], 25373: [25364], 25374: [25365], 25375: [25366], 25376: [25367], 25377: [25368], 25378: [25369], 25379: [25370], 25380: [25371], 25381: [25372], 25382: [25373], 25383: [25374], 25384: [25375], 25385: [25376], 25386: [25377], 25387: [25378],
25388: [25379], 25389: [25380], 25390: [25381], 25391: [25382], 25392: [25383], 25393: [25384], 25394: [25385], 25395: [25386], 25396: [25387], 25397: [25388], 25398: [25389], 25399: [25390], 25400: [25391], 25401: [25392], 25402: [25393], 25403: [25394], 25404: [25395], 25405: [25396], 25406: [25397], 25407: [25398], 25408: [25399], 25409: [25400], 25410: [25401], 25411: [25402], 25412: [25403], 25413: [25404], 25414: [25405], 25415: [25406], 25416: [25407], 25417: [25408], 25418: [25409], 25419: [25410], 25420: [25411], 25421: [25412], 25422: [25413], 25423: [25414], 25424: [25415], 25425: [25416], 25426: [25417], 25427: [25418], 25428: [25419], 25429: [25420], 25430: [25421], 25431: [25422], 25432: [25423], 25433: [25424], 25434: [25425], 25435: [25426], 25436: [25427], 25437: [25428], 25438: [25429], 25439: [25430], 25440: [25431], 25441: [25432], 25442: [25433], 25443: [25434], 25444: [25435], 25445: [25436], 25446: [25437], 25447: [25438], 25448: [25439], 25449: [25440], 25450: [25441], 25451: [25442], 25452: [25443], 25453: [25444], 25454: [25445], 25455: [25446], 25456: [25447], 25457: [25448], 25458: [25449], 25459: [25450], 25460: [25451], 25461: [25452],
25462: [25453], 25463: [25454], 25464: [25455], 25465: [25456], 25466: [25457], 25467: [25458], 25468: [25459], 25469: [25460], 25470: [25461], 25471: [25462], 25472: [25463], 25473: [25464], 25474: [25465], 25475: [25466], 25476: [25467], 25477: [25468], 25478: [25469], 25479: [25470], 25480: [25471], 25481: [25472], 25482: [25473], 25483: [25474], 25484: [25475], 25485: [25476], 25486: [25477], 25487: [25478], 25488: [25479], 25489: [25480], 25490: [25481], 25491: [25482], 25492: [25483], 25493: [25484], 25494: [25485], 25495: [25486], 25496: [25487], 25497: [25488], 25498: [25489], 25499: [25490], 25500: [25491], 25501: [25492], 25502: [25493], 25503: [25494], 25504: [25495], 25505: [25496], 25506: [25497], 25507: [25498], 25508: [25499], 25509: [25500], 25510: [25501], 25511: [25502], 25512: [25503], 25513: [25504], 25514: [25505], 25515: [25506], 25516: [25507], 25517: [25508], 25518: [25509], 25519: [25510], 25520: [25511], 25521: [25512], 25522: [25513], 25523: [25514], 25524: [25515], 25525: [25516], 25526: [25517], 25527: [25518], 25528: [25519], 25529: [25520], 25530: [25521], 25531: [25522], 25532: [25523], 25533: [25524], 25534: [25525], 25535: [25526],
25536: [25527], 25537: [25528], 25538: [25529], 25539: [25530], 25540: [25531], 25541: [25532], 25542: [25533], 25543: [25534], 25544: [25535], 25545: [25536], 25546: [25537], 25547: [25538], 25548: [25539], 25549: [25540], 25550: [25541], 25551: [25542], 25552: [25543], 25553: [25544], 25554: [25545], 25555: [25546], 25556: [25547], 25557: [25548], 25558: [25549], 25559: [25550], 25560: [25551], 25561: [25552], 25562: [25553], 25563: [25554], 25564: [25555], 25565: [25556], 25566: [25557], 25567: [25558], 25568: [25559], 25569: [25560], 25570: [25561], 25571: [25562], 25572: [25563], 25573: [25564], 25574: [25565], 25575: [25566], 25576: [25567], 25577: [25568], 25578: [25569], 25579: [25570], 25580: [25571], 25581: [25572], 25582: [25573], 25583: [25574], 25584: [25575], 25585: [25576], 25586: [25577], 25587: [25578], 25588: [25579], 25589: [25580], 25590: [25581], 25591: [25582], 25592: [25583], 25593: [25584], 25594: [25585], 25595: [25586], 25596: [25587], 25597: [25588], 25598: [25589], 25599: [25590], 25600: [25591], 25601: [25592], 25602: [25593], 25603: [25594], 25604: [25595], 25605: [25596], 25606: [25597], 25607: [25598], 25608: [25599], 25609: [25600],
25610: [25601], 25611: [25602], 25612: [25603], 25613: [25604], 25614: [25605], 25615: [25606], 25616: [25607], 25617: [25608], 25618: [25609], 25619: [25610], 25620: [25611], 25621: [25612], 25622: [25613], 25623: [25614], 25624: [25615], 25625: [25616], 25626: [25617], 25627: [25618], 25628: [25619], 25629: [25620], 25630: [25621], 25631: [25622], 25632: [25623], 25633: [25624], 25634: [25625], 25635: [25626], 25636: [25627], 25637: [25628], 25638: [25629], 25639: [25630], 25640: [25631], 25641: [25632], 25642: [25633], 25643: [25634], 25644: [25635], 25645: [25636], 25646: [25637], 25647: [25638], 25648: [25639], 25649: [25640], 25650: [25641], 25651: [25642], 25652: [25643], 25653: [25644], 25654: [25645], 25655: [25646], 25656: [25647], 25657: [25648], 25658: [25649], 25659: [25650], 25660: [25651], 25661: [25652], 25662: [25653], 25663: [25654], 25664: [25655], 25665: [25656], 25666: [25657], 25667: [25658], 25668: [25659], 25669: [25660], 25670: [25661], 25671: [25662], 25672: [25663], 25673: [25664], 25674: [25665], 25675: [25666], 25676: [25667], 25677: [25668], 25678: [25669], 25679: [25670], 25680: [25671], 25681: [25672], 25682: [25673], 25683: [25674],
25684: [25675], 25685: [25676], 25686: [25677], 25687: [25678], 25688: [25679], 25689: [25680], 25690: [25681], 25691: [25682], 25692: [25683], 25693: [25684], 25694: [25685], 25695: [25686], 25696: [25687], 25697: [25688], 25698: [25689], 25699: [25690], 25700: [25691], 25701: [25692], 25702: [25693], 25703: [25694], 25704: [25695], 25705: [25696], 25706: [25697], 25707: [25698], 25708: [25699], 25709: [25700], 25710: [25701], 25711: [25702], 25712: [25703], 25713: [25704], 25714: [25705], 25715: [25706], 25716: [25707], 25717: [25708], 25718: [25709], 25719: [25710], 25720: [25711], 25721: [25712], 25722: [25713], 25723: [25714], 25724: [25715], 25725: [25716], 25726: [25717], 25727: [25718], 25728: [25719], 25729: [25720], 25730: [25721], 25731: [25722], 25732: [25723], 25733: [25724], 25734: [25725], 25735: [25726], 25736: [25727], 25737: [25728], 25738: [25729], 25739: [25730], 25740: [25731], 25741: [25732], 25742: [25733], 25743: [25734], 25744: [25735], 25745: [25736], 25746: [25737], 25747: [25738], 25748: [25739], 25749: [25740], 25750: [25741], 25751: [25742], 25752: [25743], 25753: [25744], 25754: [25745], 25755: [25746], 25756: [25747], 25757: [25748],
25758: [25749], 25759: [25750], 25760: [25751], 25761: [25752], 25762: [25753], 25763: [25754], 25764: [25755], 25765: [25756], 25766: [25757], 25767: [25758], 25768: [25759], 25769: [25760], 25770: [25761], 25771: [25762], 25772: [25763], 25773: [25764], 25774: [25765], 25775: [25766], 25776: [25767], 25777: [25768], 25778: [25769], 25779: [25770], 25780: [25771], 25781: [25772], 25782: [25773], 25783: [25774], 25784: [25775], 25785: [25776], 25786: [25777], 25787: [25778], 25788: [25779], 25789: [25780], 25790: [25781], 25791: [25782], 25792: [25783], 25793: [25784], 25794: [25785], 25795: [25786], 25796: [25787], 25797: [25788], 25798: [25789], 25799: [25790], 25800: [25791], 25801: [25792], 25802: [25793], 25803: [25794], 25804: [25795], 25805: [25796], 25806: [25797], 25807: [25798], 25808: [25799], 25809: [25800], 25810: [25801], 25811: [25802], 25812: [25803], 25813: [25804], 25814: [25805], 25815: [25806], 25816: [25807], 25817: [25808], 25818: [25809], 25819: [25810], 25820: [25811], 25821: [25812], 25822: [25813], 25823: [25814], 25824: [25815], 25825: [25816], 25826: [25817], 25827: [25818], 25828: [25819], 25829: [25820], 25830: [25821], 25831: [25822],
25832: [25823], 25833: [25824], 25834: [25825], 25835: [25826], 25836: [25827], 25837: [25828], 25838: [25829], 25839: [25830], 25840: [25831], 25841: [25832], 25842: [25833], 25843: [25834], 25844: [25835], 25845: [25836], 25846: [25837], 25847: [25838], 25848: [25839], 25849: [25840], 25850: [25841], 25851: [25842], 25852: [25843], 25853: [25844], 25854: [25845], 25855: [25846], 25856: [25847], 25857: [25848], 25858: [25849], 25859: [25850], 25860: [25851], 25861: [25852], 25862: [25853], 25863: [25854], 25864: [25855], 25865: [25856], 25866: [25857], 25867: [25858], 25868: [25859], 25869: [25860], 25870: [25861], 25871: [25862], 25872: [25863], 25873: [25864], 25874: [25865], 25875: [25866], 25876: [25867], 25877: [25868], 25878: [25869], 25879: [25870], 25880: [25871], 25881: [25872], 25882: [25873], 25883: [25874], 25884: [25875], 25885: [25876], 25886: [25877], 25887: [25878], 25888: [25879], 25889: [25880], 25890: [25881], 25891: [25882], 25892: [25883], 25893: [25884], 25894: [25885], 25895: [25886], 25896: [25887], 25897: [25888], 25898: [25889], 25899: [25890], 25900: [25891], 25901: [25892], 25902: [25893], 25903: [25894], 25904: [25895], 25905: [25896],
25906: [25897], 25907: [25898], 25908: [25899], 25909: [25900], 25910: [25901], 25911: [25902], 25912: [25903], 25913: [25904], 25914: [25905], 25915: [25906], 25916: [25907], 25917: [25908], 25918: [25909], 25919: [25910], 25920: [25911], 25921: [25912], 25922: [25913], 25923: [25914], 25924: [25915], 25925: [25916], 25926: [25917], 25927: [25918], 25928: [25919], 25929: [25920], 25930: [25921], 25931: [25922], 25932: [25923], 25933: [25924], 25934: [25925], 25935: [25926], 25936: [25927], 25937: [25928], 25938: [25929], 25939: [25930], 25940: [25931], 25941: [25932], 25942: [25933], 25943: [25934], 25944: [25935], 25945: [25936], 25946: [25937], 25947: [25938], 25948: [25939], 25949: [25940], 25950: [25941], 25951: [25942], 25952: [25943], 25953: [25944], 25954: [25945], 25955: [25946], 25956: [25947], 25957: [25948], 25958: [25949], 25959: [25950], 25960: [25951], 25961: [25952], 25962: [25953], 25963: [25954], 25964: [25955], 25965: [25956], 25966: [25957], 25967: [25958], 25968: [25959], 25969: [25960], 25970: [25961], 25971: [25962], 25972: [25963], 25973: [25964], 25974: [25965], 25975: [25966], 25976: [25967], 25977: [25968], 25978: [25969], 25979: [25970],
25980: [25971], 25981: [25972], 25982: [25973], 25983: [25974], 25984: [25975], 25985: [25976], 25986: [25977], 25987: [25978], 25988: [25979], 25989: [25980], 25990: [25981], 25991: [25982], 25992: [25983], 25993: [25984], 25994: [25985], 25995: [25986], 25996: [25987], 25997: [25988], 25998: [25989], 25999: [25990], 26000: [25991], 26001: [25992], 26002: [25993], 26003: [25994], 26004: [25995], 26005: [25996], 26006: [25997], 26007: [25998], 26008: [25999], 26009: [26000], 26010: [26001], 26011: [26002], 26012: [26003], 26013: [26004], 26014: [26005], 26015: [26006], 26016: [26007], 26017: [26008], 26018: [26009], 26019: [26010], 26020: [26011], 26021: [26012], 26022: [26013], 26023: [26014], 26024: [26015], 26025: [26016], 26026: [26017], 26027: [26018], 26028: [26019], 26029: [26020], 26030: [26021], 26031: [26022], 26032: [26023], 26033: [26024], 26034: [26025], 26035: [26026], 26036: [26027], 26037: [26028], 26038: [26029], 26039: [26030], 26040: [26031], 26041: [26032], 26042: [26033], 26043: [26034], 26044: [26035], 26045: [26036], 26046: [26037], 26047: [26038], 26048: [26039], 26049: [26040], 26050: [26041], 26051: [26042], 26052: [26043], 26053: [26044],
26054: [26045], 26055: [26046], 26056: [26047], 26057: [26048], 26058: [26049], 26059: [26050], 26060: [26051], 26061: [26052], 26062: [26053], 26063: [26054], 26064: [26055], 26065: [26056], 26066: [26057], 26067: [26058], 26068: [26059], 26069: [26060], 26070: [26061], 26071: [26062], 26072: [26063], 26073: [26064], 26074: [26065], 26075: [26066], 26076: [26067], 26077: [26068], 26078: [26069], 26079: [26070], 26080: [26071], 26081: [26072], 26082: [26073], 26083: [26074], 26084: [26075], 26085: [26076], 26086: [26077], 26087: [26078], 26088: [26079], 26089: [26080], 26090: [26081], 26091: [26082], 26092: [26083], 26093: [26084], 26094: [26085], 26095: [26086], 26096: [26087], 26097: [26088], 26098: [26089], 26099: [26090], 26100: [26091], 26101: [26092], 26102: [26093], 26103: [26094], 26104: [26095], 26105: [26096], 26106: [26097], 26107: [26098], 26108: [26099], 26109: [26100], 26110: [26101], 26111: [26102], 26112: [26103], 26113: [26104], 26114: [26105], 26115: [26106], 26116: [26107], 26117: [26108], 26118: [26109], 26119: [26110], 26120: [26111], 26121: [26112], 26122: [26113], 26123: [26114], 26124: [26115], 26125: [26116], 26126: [26117], 26127: [26118],
26128: [26119], 26129: [26120], 26130: [26121], 26131: [26122], 26132: [26123], 26133: [26124], 26134: [26125], 26135: [26126], 26136: [26127], 26137: [26128], 26138: [26129], 26139: [26130], 26140: [26131], 26141: [26132], 26142: [26133], 26143: [26134], 26144: [26135], 26145: [26136], 26146: [26137], 26147: [26138], 26148: [26139], 26149: [26140], 26150: [26141], 26151: [26142], 26152: [26143], 26153: [26144], 26154: [26145], 26155: [26146], 26156: [26147], 26157: [26148], 26158: [26149], 26159: [26150], 26160: [26151], 26161: [26152], 26162: [26153], 26163: [26154], 26164: [26155], 26165: [26156], 26166: [26157], 26167: [26158], 26168: [26159], 26169: [26160], 26170: [26161], 26171: [26162], 26172: [26163], 26173: [26164], 26174: [26165], 26175: [26166], 26176: [26167], 26177: [26168], 26178: [26169], 26179: [26170], 26180: [26171], 26181: [26172], 26182: [26173], 26183: [26174], 26184: [26175], 26185: [26176], 26186: [26177], 26187: [26178], 26188: [26179], 26189: [26180], 26190: [26181], 26191: [26182], 26192: [26183], 26193: [26184], 26194: [26185], 26195: [26186], 26196: [26187], 26197: [26188], 26198: [26189], 26199: [26190], 26200: [26191], 26201: [26192],
26202: [26193], 26203: [26194], 26204: [26195], 26205: [26196], 26206: [26197], 26207: [26198], 26208: [26199], 26209: [26200], 26210: [26201], 26211: [26202], 26212: [26203], 26213: [26204], 26214: [26205], 26215: [26206], 26216: [26207], 26217: [26208], 26218: [26209], 26219: [26210], 26220: [26211], 26221: [26212], 26222: [26213], 26223: [26214], 26224: [26215], 26225: [26216], 26226: [26217], 26227: [26218], 26228: [26219], 26229: [26220], 26230: [26221], 26231: [26222], 26232: [26223], 26233: [26224], 26234: [26225], 26235: [26226], 26236: [26227], 26237: [26228], 26238: [26229], 26239: [26230], 26240: [26231], 26241: [26232], 26242: [26233], 26243: [26234], 26244: [26235], 26245: [26236], 26246: [26237], 26247: [26238], 26248: [26239], 26249: [26240], 26250: [26241], 26251: [26242], 26252: [26243], 26253: [26244], 26254: [26245], 26255: [26246], 26256: [26247], 26257: [26248], 26258: [26249], 26259: [26250], 26260: [26251], 26261: [26252], 26262: [26253], 26263: [26254], 26264: [26255], 26265: [26256], 26266: [26257], 26267: [26258], 26268: [26259], 26269: [26260], 26270: [26261], 26271: [26262], 26272: [26263], 26273: [26264], 26274: [26265], 26275: [26266],
26276: [26267], 26277: [26268], 26278: [26269], 26279: [26270], 26280: [26271], 26281: [26272], 26282: [26273], 26283: [26274], 26284: [26275], 26285: [26276], 26286: [26277], 26287: [26278], 26288: [26279], 26289: [26280], 26290: [26281], 26291: [26282], 26292: [26283], 26293: [26284], 26294: [26285], 26295: [26286], 26296: [26287], 26297: [26288], 26298: [26289], 26299: [26290], 26300: [26291], 26301: [26292], 26302: [26293], 26303: [26294], 26304: [26295], 26305: [26296], 26306: [26297], 26307: [26298], 26308: [26299], 26309: [26300], 26310: [26301], 26311: [26302], 26312: [26303], 26313: [26304], 26314: [26305], 26315: [26306], 26316: [26307], 26317: [26308], 26318: [26309], 26319: [26310], 26320: [26311], 26321: [26312], 26322: [26313], 26323: [26314], 26324: [26315], 26325: [26316], 26326: [26317], 26327: [26318], 26328: [26319], 26329: [26320], 26330: [26321], 26331: [26322], 26332: [26323], 26333: [26324], 26334: [26325], 26335: [26326], 26336: [26327], 26337: [26328], 26338: [26329], 26339: [26330], 26340: [26331], 26341: [26332], 26342: [26333], 26343: [26334], 26344: [26335], 26345: [26336], 26346: [26337], 26347: [26338], 26348: [26339], 26349: [26340],
26350: [26341], 26351: [26342], 26352: [26343], 26353: [26344], 26354: [26345], 26355: [26346], 26356: [26347], 26357: [26348], 26358: [26349], 26359: [26350], 26360: [26351], 26361: [26352], 26362: [26353], 26363: [26354], 26364: [26355], 26365: [26356], 26366: [26357], 26367: [26358], 26368: [26359], 26369: [26360], 26370: [26361], 26371: [26362], 26372: [26363], 26373: [26364], 26374: [26365], 26375: [26366], 26376: [26367], 26377: [26368], 26378: [26369], 26379: [26370], 26380: [26371], 26381: [26372], 26382: [26373], 26383: [26374], 26384: [26375], 26385: [26376], 26386: [26377], 26387: [26378], 26388: [26379], 26389: [26380], 26390: [26381], 26391: [26382], 26392: [26383], 26393: [26384], 26394: [26385], 26395: [26386], 26396: [26387], 26397: [26388], 26398: [26389], 26399: [26390], 26400: [26391], 26401: [26392], 26402: [26393], 26403: [26394], 26404: [26395], 26405: [26396], 26406: [26397], 26407: [26398], 26408: [26399], 26409: [26400], 26410: [26401], 26411: [26402], 26412: [26403], 26413: [26404], 26414: [26405], 26415: [26406], 26416: [26407], 26417: [26408], 26418: [26409], 26419: [26410], 26420: [26411], 26421: [26412], 26422: [26413], 26423: [26414],
26424: [26415], 26425: [26416], 26426: [26417], 26427: [26418], 26428: [26419], 26429: [26420], 26430: [26421], 26431: [26422], 26432: [26423], 26433: [26424], 26434: [26425], 26435: [26426], 26436: [26427], 26437: [26428], 26438: [26429], 26439: [26430], 26440: [26431], 26441: [26432], 26442: [26433], 26443: [26434], 26444: [26435], 26445: [26436], 26446: [26437], 26447: [26438], 26448: [26439], 26449: [26440], 26450: [26441], 26451: [26442], 26452: [26443], 26453: [26444], 26454: [26445], 26455: [26446], 26456: [26447], 26457: [26448], 26458: [26449], 26459: [26450], 26460: [26451], 26461: [26452], 26462: [26453], 26463: [26454], 26464: [26455], 26465: [26456], 26466: [26457], 26467: [26458], 26468: [26459], 26469: [26460], 26470: [26461], 26471: [26462], 26472: [26463], 26473: [26464], 26474: [26465], 26475: [26466], 26476: [26467], 26477: [26468], 26478: [26469], 26479: [26470], 26480: [26471], 26481: [26472], 26482: [26473], 26483: [26474], 26484: [26475], 26485: [26476], 26486: [26477], 26487: [26478], 26488: [26479], 26489: [26480], 26490: [26481], 26491: [26482], 26492: [26483], 26493: [26484], 26494: [26485], 26495: [26486], 26496: [26487], 26497: [26488],
26498: [26489], 26499: [26490], 26500: [26491], 26501: [26492], 26502: [26493], 26503: [26494], 26504: [26495], 26505: [26496], 26506: [26497], 26507: [26498], 26508: [26499], 26509: [26500], 26510: [26501], 26511: [26502], 26512: [26503], 26513: [26504], 26514: [26505], 26515: [26506], 26516: [26507], 26517: [26508], 26518: [26509], 26519: [26510], 26520: [26511], 26521: [26512], 26522: [26513], 26523: [26514], 26524: [26515], 26525: [26516], 26526: [26517], 26527: [26518], 26528: [26519], 26529: [26520], 26530: [26521], 26531: [26522], 26532: [26523], 26533: [26524], 26534: [26525], 26535: [26526], 26536: [26527], 26537: [26528], 26538: [26529], 26539: [26530], 26540: [26531], 26541: [26532], 26542: [26533], 26543: [26534], 26544: [26535], 26545: [26536], 26546: [26537], 26547: [26538], 26548: [26539], 26549: [26540], 26550: [26541], 26551: [26542], 26552: [26543], 26553: [26544], 26554: [26545], 26555: [26546], 26556: [26547], 26557: [26548], 26558: [26549], 26559: [26550], 26560: [26551], 26561: [26552], 26562: [26553], 26563: [26554], 26564: [26555], 26565: [26556], 26566: [26557], 26567: [26558], 26568: [26559], 26569: [26560], 26570: [26561], 26571: [26562],
26572: [26563], 26573: [26564], 26574: [26565], 26575: [26566], 26576: [26567], 26577: [26568], 26578: [26569], 26579: [26570], 26580: [26571], 26581: [26572], 26582: [26573], 26583: [26574], 26584: [26575], 26585: [26576], 26586: [26577], 26587: [26578], 26588: [26579], 26589: [26580], 26590: [26581], 26591: [26582], 26592: [26583], 26593: [26584], 26594: [26585], 26595: [26586], 26596: [26587], 26597: [26588], 26598: [26589], 26599: [26590], 26600: [26591], 26601: [26592], 26602: [26593], 26603: [26594], 26604: [26595], 26605: [26596], 26606: [26597], 26607: [26598], 26608: [26599], 26609: [26600], 26610: [26601], 26611: [26602], 26612: [26603], 26613: [26604], 26614: [26605], 26615: [26606], 26616: [26607], 26617: [26608], 26618: [26609], 26619: [26610], 26620: [26611], 26621: [26612], 26622: [26613], 26623: [26614], 26624: [26615], 26625: [26616], 26626: [26617], 26627: [26618], 26628: [26619], 26629: [26620], 26630: [26621], 26631: [26622], 26632: [26623], 26633: [26624], 26634: [26625], 26635: [26626], 26636: [26627], 26637: [26628], 26638: [26629], 26639: [26630], 26640: [26631], 26641: [26632], 26642: [26633], 26643: [26634], 26644: [26635], 26645: [26636],
26646: [26637], 26647: [26638], 26648: [26639], 26649: [26640], 26650: [26641], 26651: [26642], 26652: [26643], 26653: [26644], 26654: [26645], 26655: [26646], 26656: [26647], 26657: [26648], 26658: [26649], 26659: [26650], 26660: [26651], 26661: [26652], 26662: [26653], 26663: [26654], 26664: [26655], 26665: [26656], 26666: [26657], 26667: [26658], 26668: [26659], 26669: [26660], 26670: [26661], 26671: [26662], 26672: [26663], 26673: [26664], 26674: [26665], 26675: [26666], 26676: [26667], 26677: [26668], 26678: [26669], 26679: [26670], 26680: [26671], 26681: [26672], 26682: [26673], 26683: [26674], 26684: [26675], 26685: [26676], 26686: [26677], 26687: [26678], 26688: [26679], 26689: [26680], 26690: [26681], 26691: [26682], 26692: [26683], 26693: [26684], 26694: [26685], 26695: [26686], 26696: [26687], 26697: [26688], 26698: [26689], 26699: [26690], 26700: [26691], 26701: [26692], 26702: [26693], 26703: [26694], 26704: [26695], 26705: [26696], 26706: [26697], 26707: [26698], 26708: [26699], 26709: [26700], 26710: [26701], 26711: [26702], 26712: [26703], 26713: [26704], 26714: [26705], 26715: [26706], 26716: [26707], 26717: [26708], 26718: [26709], 26719: [26710],
26720: [26711], 26721: [26712], 26722: [26713], 26723: [26714], 26724: [26715], 26725: [26716], 26726: [26717], 26727: [26718], 26728: [26719], 26729: [26720], 26730: [26721], 26731: [26722], 26732: [26723], 26733: [26724], 26734: [26725], 26735: [26726], 26736: [26727], 26737: [26728], 26738: [26729], 26739: [26730], 26740: [26731], 26741: [26732], 26742: [26733], 26743: [26734], 26744: [26735], 26745: [26736], 26746: [26737], 26747: [26738], 26748: [26739], 26749: [26740], 26750: [26741], 26751: [26742], 26752: [26743], 26753: [26744], 26754: [26745], 26755: [26746], 26756: [26747], 26757: [26748], 26758: [26749], 26759: [26750], 26760: [26751], 26761: [26752], 26762: [26753], 26763: [26754], 26764: [26755], 26765: [26756], 26766: [26757], 26767: [26758], 26768: [26759], 26769: [26760], 26770: [26761], 26771: [26762], 26772: [26763], 26773: [26764], 26774: [26765], 26775: [26766], 26776: [26767], 26777: [26768], 26778: [26769], 26779: [26770], 26780: [26771], 26781: [26772], 26782: [26773], 26783: [26774], 26784: [26775], 26785: [26776], 26786: [26777], 26787: [26778], 26788: [26779], 26789: [26780], 26790: [26781], 26791: [26782], 26792: [26783], 26793: [26784],
26794: [26785], 26795: [26786], 26796: [26787], 26797: [26788], 26798: [26789], 26799: [26790], 26800: [26791], 26801: [26792], 26802: [26793], 26803: [26794], 26804: [26795], 26805: [26796], 26806: [26797], 26807: [26798], 26808: [26799], 26809: [26800], 26810: [26801], 26811: [26802], 26812: [26803], 26813: [26804], 26814: [26805], 26815: [26806], 26816: [26807], 26817: [26808], 26818: [26809], 26819: [26810], 26820: [26811], 26821: [26812], 26822: [26813], 26823: [26814], 26824: [26815], 26825: [26816], 26826: [26817], 26827: [26818], 26828: [26819], 26829: [26820], 26830: [26821], 26831: [26822], 26832: [26823], 26833: [26824], 26834: [26825], 26835: [26826], 26836: [26827], 26837: [26828], 26838: [26829], 26839: [26830], 26840: [26831], 26841: [26832], 26842: [26833], 26843: [26834], 26844: [26835], 26845: [26836], 26846: [26837], 26847: [26838], 26848: [26839], 26849: [26840], 26850: [26841], 26851: [26842], 26852: [26843], 26853: [26844], 26854: [26845], 26855: [26846], 26856: [26847], 26857: [26848], 26858: [26849], 26859: [26850], 26860: [26851], 26861: [26852], 26862: [26853], 26863: [26854], 26864: [26855], 26865: [26856], 26866: [26857], 26867: [26858],
26868: [26859], 26869: [26860], 26870: [26861], 26871: [26862], 26872: [26863], 26873: [26864], 26874: [26865], 26875: [26866], 26876: [26867], 26877: [26868], 26878: [26869], 26879: [26870], 26880: [26871], 26881: [26872], 26882: [26873], 26883: [26874], 26884: [26875], 26885: [26876], 26886: [26877], 26887: [26878], 26888: [26879], 26889: [26880], 26890: [26881], 26891: [26882], 26892: [26883], 26893: [26884], 26894: [26885], 26895: [26886], 26896: [26887], 26897: [26888], 26898: [26889], 26899: [26890], 26900: [26891], 26901: [26892], 26902: [26893], 26903: [26894], 26904: [26895], 26905: [26896], 26906: [26897], 26907: [26898], 26908: [26899], 26909: [26900], 26910: [26901], 26911: [26902], 26912: [26903], 26913: [26904], 26914: [26905], 26915: [26906], 26916: [26907], 26917: [26908], 26918: [26909], 26919: [26910], 26920: [26911], 26921: [26912], 26922: [26913], 26923: [26914], 26924: [26915], 26925: [26916], 26926: [26917], 26927: [26918], 26928: [26919], 26929: [26920], 26930: [26921], 26931: [26922], 26932: [26923], 26933: [26924], 26934: [26925], 26935: [26926], 26936: [26927], 26937: [26928], 26938: [26929], 26939: [26930], 26940: [26931], 26941: [26932],
26942: [26933], 26943: [26934], 26944: [26935], 26945: [26936], 26946: [26937], 26947: [26938], 26948: [26939], 26949: [26940], 26950: [26941], 26951: [26942], 26952: [26943], 26953: [26944], 26954: [26945], 26955: [26946], 26956: [26947], 26957: [26948], 26958: [26949], 26959: [26950], 26960: [26951], 26961: [26952], 26962: [26953], 26963: [26954], 26964: [26955], 26965: [26956], 26966: [26957], 26967: [26958], 26968: [26959], 26969: [26960], 26970: [26961], 26971: [26962], 26972: [26963], 26973: [26964], 26974: [26965], 26975: [26966], 26976: [26967], 26977: [26968], 26978: [26969], 26979: [26970], 26980: [26971], 26981: [26972], 26982: [26973], 26983: [26974], 26984: [26975], 26985: [26976], 26986: [26977], 26987: [26978], 26988: [26979], 26989: [26980], 26990: [26981], 26991: [26982], 26992: [26983], 26993: [26984], 26994: [26985], 26995: [26986], 26996: [26987], 26997: [26988], 26998: [26989], 26999: [26990], 27000: [26991], 27001: [26992], 27002: [26993], 27003: [26994], 27004: [26995], 27005: [26996], 27006: [26997], 27007: [26998], 27008: [26999], 27009: [27000], 27010: [27001], 27011: [27002], 27012: [27003], 27013: [27004], 27014: [27005], 27015: [27006],
27016: [27007], 27017: [27008], 27018: [27009], 27019: [27010], 27020: [27011], 27021: [27012], 27022: [27013], 27023: [27014], 27024: [27015], 27025: [27016], 27026: [27017], 27027: [27018], 27028: [27019], 27029: [27020], 27030: [27021], 27031: [27022], 27032: [27023], 27033: [27024], 27034: [27025], 27035: [27026], 27036: [27027], 27037: [27028], 27038: [27029], 27039: [27030], 27040: [27031], 27041: [27032], 27042: [27033], 27043: [27034], 27044: [27035], 27045: [27036], 27046: [27037], 27047: [27038], 27048: [27039], 27049: [27040], 27050: [27041], 27051: [27042], 27052: [27043], 27053: [27044], 27054: [27045], 27055: [27046], 27056: [27047], 27057: [27048], 27058: [27049], 27059: [27050], 27060: [27051], 27061: [27052], 27062: [27053], 27063: [27054], 27064: [27055], 27065: [27056], 27066: [27057], 27067: [27058], 27068: [27059], 27069: [27060], 27070: [27061], 27071: [27062], 27072: [27063], 27073: [27064], 27074: [27065], 27075: [27066], 27076: [27067], 27077: [27068], 27078: [27069], 27079: [27070], 27080: [27071], 27081: [27072], 27082: [27073], 27083: [27074], 27084: [27075], 27085: [27076], 27086: [27077], 27087: [27078], 27088: [27079], 27089: [27080],
27090: [27081], 27091: [27082], 27092: [27083], 27093: [27084], 27094: [27085], 27095: [27086], 27096: [27087], 27097: [27088], 27098: [27089], 27099: [27090], 27100: [27091], 27101: [27092], 27102: [27093], 27103: [27094], 27104: [27095], 27105: [27096], 27106: [27097], 27107: [27098], 27108: [27099], 27109: [27100], 27110: [27101], 27111: [27102], 27112: [27103], 27113: [27104], 27114: [27105], 27115: [27106], 27116: [27107], 27117: [27108], 27118: [27109], 27119: [27110], 27120: [27111], 27121: [27112], 27122: [27113], 27123: [27114], 27124: [27115], 27125: [27116], 27126: [27117], 27127: [27118], 27128: [27119], 27129: [27120], 27130: [27121], 27131: [27122], 27132: [27123], 27133: [27124], 27134: [27125], 27135: [27126], 27136: [27127], 27137: [27128], 27138: [27129], 27139: [27130], 27140: [27131], 27141: [27132], 27142: [27133], 27143: [27134], 27144: [27135], 27145: [27136], 27146: [27137], 27147: [27138], 27148: [27139], 27149: [27140], 27150: [27141], 27151: [27142], 27152: [27143], 27153: [27144], 27154: [27145], 27155: [27146], 27156: [27147], 27157: [27148], 27158: [27149], 27159: [27150], 27160: [27151], 27161: [27152], 27162: [27153], 27163: [27154],
27164: [27155], 27165: [27156], 27166: [27157], 27167: [27158], 27168: [27159], 27169: [27160], 27170: [27161], 27171: [27162], 27172: [27163], 27173: [27164], 27174: [27165], 27175: [27166], 27176: [27167], 27177: [27168], 27178: [27169], 27179: [27170], 27180: [27171], 27181: [27172], 27182: [27173], 27183: [27174], 27184: [27175], 27185: [27176], 27186: [27177], 27187: [27178], 27188: [27179], 27189: [27180], 27190: [27181], 27191: [27182], 27192: [27183], 27193: [27184], 27194: [27185], 27195: [27186], 27196: [27187], 27197: [27188], 27198: [27189], 27199: [27190], 27200: [27191], 27201: [27192], 27202: [27193], 27203: [27194], 27204: [27195], 27205: [27196], 27206: [27197], 27207: [27198], 27208: [27199], 27209: [27200], 27210: [27201], 27211: [27202], 27212: [27203], 27213: [27204], 27214: [27205], 27215: [27206], 27216: [27207], 27217: [27208], 27218: [27209], 27219: [27210], 27220: [27211], 27221: [27212], 27222: [27213], 27223: [27214], 27224: [27215], 27225: [27216], 27226: [27217], 27227: [27218], 27228: [27219], 27229: [27220], 27230: [27221], 27231: [27222], 27232: [27223], 27233: [27224], 27234: [27225], 27235: [27226], 27236: [27227], 27237: [27228],
27238: [27229], 27239: [27230], 27240: [27231], 27241: [27232], 27242: [27233], 27243: [27234], 27244: [27235], 27245: [27236], 27246: [27237], 27247: [27238], 27248: [27239], 27249: [27240], 27250: [27241], 27251: [27242], 27252: [27243], 27253: [27244], 27254: [27245], 27255: [27246], 27256: [27247], 27257: [27248], 27258: [27249], 27259: [27250], 27260: [27251], 27261: [27252], 27262: [27253], 27263: [27254], 27264: [27255], 27265: [27256], 27266: [27257], 27267: [27258], 27268: [27259], 27269: [27260], 27270: [27261], 27271: [27262], 27272: [27263], 27273: [27264], 27274: [27265], 27275: [27266], 27276: [27267], 27277: [27268], 27278: [27269], 27279: [27270], 27280: [27271], 27281: [27272], 27282: [27273], 27283: [27274], 27284: [27275], 27285: [27276], 27286: [27277], 27287: [27278], 27288: [27279], 27289: [27280], 27290: [27281], 27291: [27282], 27292: [27283], 27293: [27284], 27294: [27285], 27295: [27286], 27296: [27287], 27297: [27288], 27298: [27289], 27299: [27290], 27300: [27291], 27301: [27292], 27302: [27293], 27303: [27294], 27304: [27295], 27305: [27296], 27306: [27297], 27307: [27298], 27308: [27299], 27309: [27300], 27310: [27301], 27311: [27302],
27312: [27303], 27313: [27304], 27314: [27305], 27315: [27306], 27316: [27307], 27317: [27308], 27318: [27309], 27319: [27310], 27320: [27311], 27321: [27312], 27322: [27313], 27323: [27314], 27324: [27315], 27325: [27316], 27326: [27317], 27327: [27318], 27328: [27319], 27329: [27320], 27330: [27321], 27331: [27322], 27332: [27323], 27333: [27324], 27334: [27325], 27335: [27326], 27336: [27327], 27337: [27328], 27338: [27329], 27339: [27330], 27340: [27331], 27341: [27332], 27342: [27333], 27343: [27334], 27344: [27335], 27345: [27336], 27346: [27337], 27347: [27338], 27348: [27339], 27349: [27340], 27350: [27341], 27351: [27342], 27352: [27343], 27353: [27344], 27354: [27345], 27355: [27346], 27356: [27347], 27357: [27348], 27358: [27349], 27359: [27350], 27360: [27351], 27361: [27352], 27362: [27353], 27363: [27354], 27364: [27355], 27365: [27356], 27366: [27357], 27367: [27358], 27368: [27359], 27369: [27360], 27370: [27361], 27371: [27362], 27372: [27363], 27373: [27364], 27374: [27365], 27375: [27366], 27376: [27367], 27377: [27368], 27378: [27369], 27379: [27370], 27380: [27371], 27381: [27372], 27382: [27373], 27383: [27374], 27384: [27375], 27385: [27376],
27386: [27377], 27387: [27378], 27388: [27379], 27389: [27380], 27390: [27381], 27391: [27382], 27392: [27383], 27393: [27384], 27394: [27385], 27395: [27386], 27396: [27387], 27397: [27388], 27398: [27389], 27399: [27390], 27400: [27391], 27401: [27392], 27402: [27393], 27403: [27394], 27404: [27395], 27405: [27396], 27406: [27397], 27407: [27398], 27408: [27399], 27409: [27400], 27410: [27401], 27411: [27402], 27412: [27403], 27413: [27404], 27414: [27405], 27415: [27406], 27416: [27407], 27417: [27408], 27418: [27409], 27419: [27410], 27420: [27411], 27421: [27412], 27422: [27413], 27423: [27414], 27424: [27415], 27425: [27416], 27426: [27417], 27427: [27418], 27428: [27419], 27429: [27420], 27430: [27421], 27431: [27422], 27432: [27423], 27433: [27424], 27434: [27425], 27435: [27426], 27436: [27427], 27437: [27428], 27438: [27429], 27439: [27430], 27440: [27431], 27441: [27432], 27442: [27433], 27443: [27434], 27444: [27435], 27445: [27436], 27446: [27437], 27447: [27438], 27448: [27439], 27449: [27440], 27450: [27441], 27451: [27442], 27452: [27443], 27453: [27444], 27454: [27445], 27455: [27446], 27456: [27447], 27457: [27448], 27458: [27449], 27459: [27450],
27460: [27451], 27461: [27452], 27462: [27453], 27463: [27454], 27464: [27455], 27465: [27456], 27466: [27457], 27467: [27458], 27468: [27459], 27469: [27460], 27470: [27461], 27471: [27462], 27472: [27463], 27473: [27464], 27474: [27465], 27475: [27466], 27476: [27467], 27477: [27468], 27478: [27469], 27479: [27470], 27480: [27471], 27481: [27472], 27482: [27473], 27483: [27474], 27484: [27475], 27485: [27476], 27486: [27477], 27487: [27478], 27488: [27479], 27489: [27480], 27490: [27481], 27491: [27482], 27492: [27483], 27493: [27484], 27494: [27485], 27495: [27486], 27496: [27487], 27497: [27488], 27498: [27489], 27499: [27490], 27500: [27491], 27501: [27492], 27502: [27493], 27503: [27494], 27504: [27495], 27505: [27496], 27506: [27497], 27507: [27498], 27508: [27499], 27509: [27500], 27510: [27501], 27511: [27502], 27512: [27503], 27513: [27504], 27514: [27505], 27515: [27506], 27516: [27507], 27517: [27508], 27518: [27509], 27519: [27510], 27520: [27511], 27521: [27512], 27522: [27513], 27523: [27514], 27524: [27515], 27525: [27516], 27526: [27517], 27527: [27518], 27528: [27519], 27529: [27520], 27530: [27521], 27531: [27522], 27532: [27523], 27533: [27524],
27534: [27525], 27535: [27526], 27536: [27527], 27537: [27528], 27538: [27529], 27539: [27530], 27540: [27531], 27541: [27532], 27542: [27533], 27543: [27534], 27544: [27535], 27545: [27536], 27546: [27537], 27547: [27538], 27548: [27539], 27549: [27540], 27550: [27541], 27551: [27542], 27552: [27543], 27553: [27544], 27554: [27545], 27555: [27546], 27556: [27547], 27557: [27548], 27558: [27549], 27559: [27550], 27560: [27551], 27561: [27552], 27562: [27553], 27563: [27554], 27564: [27555], 27565: [27556], 27566: [27557], 27567: [27558], 27568: [27559], 27569: [27560], 27570: [27561], 27571: [27562], 27572: [27563], 27573: [27564], 27574: [27565], 27575: [27566], 27576: [27567], 27577: [27568], 27578: [27569], 27579: [27570], 27580: [27571], 27581: [27572], 27582: [27573], 27583: [27574], 27584: [27575], 27585: [27576], 27586: [27577], 27587: [27578], 27588: [27579], 27589: [27580], 27590: [27581], 27591: [27582], 27592: [27583], 27593: [27584], 27594: [27585], 27595: [27586], 27596: [27587], 27597: [27588], 27598: [27589], 27599: [27590], 27600: [27591], 27601: [27592], 27602: [27593], 27603: [27594], 27604: [27595], 27605: [27596], 27606: [27597], 27607: [27598],
27608: [27599], 27609: [27600], 27610: [27601], 27611: [27602], 27612: [27603], 27613: [27604], 27614: [27605], 27615: [27606], 27616: [27607], 27617: [27608], 27618: [27609], 27619: [27610], 27620: [27611], 27621: [27612], 27622: [27613], 27623: [27614], 27624: [27615], 27625: [27616], 27626: [27617], 27627: [27618], 27628: [27619], 27629: [27620], 27630: [27621], 27631: [27622], 27632: [27623], 27633: [27624], 27634: [27625], 27635: [27626], 27636: [27627], 27637: [27628], 27638: [27629], 27639: [27630], 27640: [27631], 27641: [27632], 27642: [27633], 27643: [27634], 27644: [27635], 27645: [27636], 27646: [27637], 27647: [27638], 27648: [27639], 27649: [27640], 27650: [27641], 27651: [27642], 27652: [27643], 27653: [27644], 27654: [27645], 27655: [27646], 27656: [27647], 27657: [27648], 27658: [27649], 27659: [27650], 27660: [27651], 27661: [27652], 27662: [27653], 27663: [27654], 27664: [27655], 27665: [27656], 27666: [27657], 27667: [27658], 27668: [27659], 27669: [27660], 27670: [27661], 27671: [27662], 27672: [27663], 27673: [27664], 27674: [27665], 27675: [27666], 27676: [27667], 27677: [27668], 27678: [27669], 27679: [27670], 27680: [27671], 27681: [27672],
27682: [27673], 27683: [27674], 27684: [27675], 27685: [27676], 27686: [27677], 27687: [27678], 27688: [27679], 27689: [27680], 27690: [27681], 27691: [27682], 27692: [27683], 27693: [27684], 27694: [27685], 27695: [27686], 27696: [27687], 27697: [27688], 27698: [27689], 27699: [27690], 27700: [27691], 27701: [27692], 27702: [27693], 27703: [27694], 27704: [27695], 27705: [27696], 27706: [27697], 27707: [27698], 27708: [27699], 27709: [27700], 27710: [27701], 27711: [27702], 27712: [27703], 27713: [27704], 27714: [27705], 27715: [27706], 27716: [27707], 27717: [27708], 27718: [27709], 27719: [27710], 27720: [27711], 27721: [27712], 27722: [27713], 27723: [27714], 27724: [27715], 27725: [27716], 27726: [27717], 27727: [27718], 27728: [27719], 27729: [27720], 27730: [27721], 27731: [27722], 27732: [27723], 27733: [27724], 27734: [27725], 27735: [27726], 27736: [27727], 27737: [27728], 27738: [27729], 27739: [27730], 27740: [27731], 27741: [27732], 27742: [27733], 27743: [27734], 27744: [27735], 27745: [27736], 27746: [27737], 27747: [27738], 27748: [27739], 27749: [27740], 27750: [27741], 27751: [27742], 27752: [27743], 27753: [27744], 27754: [27745], 27755: [27746],
27756: [27747], 27757: [27748], 27758: [27749], 27759: [27750], 27760: [27751], 27761: [27752], 27762: [27753], 27763: [27754], 27764: [27755], 27765: [27756], 27766: [27757], 27767: [27758], 27768: [27759], 27769: [27760], 27770: [27761], 27771: [27762], 27772: [27763], 27773: [27764], 27774: [27765], 27775: [27766], 27776: [27767], 27777: [27768], 27778: [27769], 27779: [27770], 27780: [27771], 27781: [27772], 27782: [27773], 27783: [27774], 27784: [27775], 27785: [27776], 27786: [27777], 27787: [27778], 27788: [27779], 27789: [27780], 27790: [27781], 27791: [27782], 27792: [27783], 27793: [27784], 27794: [27785], 27795: [27786], 27796: [27787], 27797: [27788], 27798: [27789], 27799: [27790], 27800: [27791], 27801: [27792], 27802: [27793], 27803: [27794], 27804: [27795], 27805: [27796], 27806: [27797], 27807: [27798], 27808: [27799], 27809: [27800], 27810: [27801], 27811: [27802], 27812: [27803], 27813: [27804], 27814: [27805], 27815: [27806], 27816: [27807], 27817: [27808], 27818: [27809], 27819: [27810], 27820: [27811], 27821: [27812], 27822: [27813], 27823: [27814], 27824: [27815], 27825: [27816], 27826: [27817], 27827: [27818], 27828: [27819], 27829: [27820],
27830: [27821], 27831: [27822], 27832: [27823], 27833: [27824], 27834: [27825], 27835: [27826], 27836: [27827], 27837: [27828], 27838: [27829], 27839: [27830], 27840: [27831], 27841: [27832], 27842: [27833], 27843: [27834], 27844: [27835], 27845: [27836], 27846: [27837], 27847: [27838], 27848: [27839], 27849: [27840], 27850: [27841], 27851: [27842], 27852: [27843], 27853: [27844], 27854: [27845], 27855: [27846], 27856: [27847], 27857: [27848], 27858: [27849], 27859: [27850], 27860: [27851], 27861: [27852], 27862: [27853], 27863: [27854], 27864: [27855], 27865: [27856], 27866: [27857], 27867: [27858], 27868: [27859], 27869: [27860], 27870: [27861], 27871: [27862], 27872: [27863], 27873: [27864], 27874: [27865], 27875: [27866], 27876: [27867], 27877: [27868], 27878: [27869], 27879: [27870], 27880: [27871], 27881: [27872], 27882: [27873], 27883: [27874], 27884: [27875], 27885: [27876], 27886: [27877], 27887: [27878], 27888: [27879], 27889: [27880], 27890: [27881], 27891: [27882], 27892: [27883], 27893: [27884], 27894: [27885], 27895: [27886], 27896: [27887], 27897: [27888], 27898: [27889], 27899: [27890], 27900: [27891], 27901: [27892], 27902: [27893], 27903: [27894],
27904: [27895], 27905: [27896], 27906: [27897], 27907: [27898], 27908: [27899], 27909: [27900], 27910: [27901], 27911: [27902], 27912: [27903], 27913: [27904], 27914: [27905], 27915: [27906], 27916: [27907], 27917: [27908], 27918: [27909], 27919: [27910], 27920: [27911], 27921: [27912], 27922: [27913], 27923: [27914], 27924: [27915], 27925: [27916], 27926: [27917], 27927: [27918], 27928: [27919], 27929: [27920], 27930: [27921], 27931: [27922], 27932: [27923], 27933: [27924], 27934: [27925], 27935: [27926], 27936: [27927], 27937: [27928], 27938: [27929], 27939: [27930], 27940: [27931], 27941: [27932], 27942: [27933], 27943: [27934], 27944: [27935], 27945: [27936], 27946: [27937], 27947: [27938], 27948: [27939], 27949: [27940], 27950: [27941], 27951: [27942], 27952: [27943], 27953: [27944], 27954: [27945], 27955: [27946], 27956: [27947], 27957: [27948], 27958: [27949], 27959: [27950], 27960: [27951], 27961: [27952], 27962: [27953], 27963: [27954], 27964: [27955], 27965: [27956], 27966: [27957], 27967: [27958], 27968: [27959], 27969: [27960], 27970: [27961], 27971: [27962], 27972: [27963], 27973: [27964], 27974: [27965], 27975: [27966], 27976: [27967], 27977: [27968],
27978: [27969], 27979: [27970], 27980: [27971], 27981: [27972], 27982: [27973], 27983: [27974], 27984: [27975], 27985: [27976], 27986: [27977], 27987: [27978], 27988: [27979], 27989: [27980], 27990: [27981], 27991: [27982], 27992: [27983], 27993: [27984], 27994: [27985], 27995: [27986], 27996: [27987], 27997: [27988], 27998: [27989], 27999: [27990], 28000: [27991], 28001: [27992], 28002: [27993], 28003: [27994], 28004: [27995], 28005: [27996], 28006: [27997], 28007: [27998], 28008: [27999], 28009: [28000], 28010: [28001], 28011: [28002], 28012: [28003], 28013: [28004], 28014: [28005], 28015: [28006], 28016: [28007], 28017: [28008], 28018: [28009], 28019: [28010], 28020: [28011], 28021: [28012], 28022: [28013], 28023: [28014], 28024: [28015], 28025: [28016], 28026: [28017], 28027: [28018], 28028: [28019], 28029: [28020], 28030: [28021], 28031: [28022], 28032: [28023], 28033: [28024], 28034: [28025], 28035: [28026], 28036: [28027], 28037: [28028], 28038: [28029], 28039: [28030], 28040: [28031], 28041: [28032], 28042: [28033], 28043: [28034], 28044: [28035], 28045: [28036], 28046: [28037], 28047: [28038], 28048: [28039], 28049: [28040], 28050: [28041], 28051: [28042],
28052: [28043], 28053: [28044], 28054: [28045], 28055: [28046], 28056: [28047], 28057: [28048], 28058: [28049], 28059: [28050], 28060: [28051], 28061: [28052], 28062: [28053], 28063: [28054], 28064: [28055], 28065: [28056], 28066: [28057], 28067: [28058], 28068: [28059], 28069: [28060], 28070: [28061], 28071: [28062], 28072: [28063], 28073: [28064], 28074: [28065], 28075: [28066], 28076: [28067], 28077: [28068], 28078: [28069], 28079: [28070], 28080: [28071], 28081: [28072], 28082: [28073], 28083: [28074], 28084: [28075], 28085: [28076], 28086: [28077], 28087: [28078], 28088: [28079], 28089: [28080], 28090: [28081], 28091: [28082], 28092: [28083], 28093: [28084], 28094: [28085], 28095: [28086], 28096: [28087], 28097: [28088], 28098: [28089], 28099: [28090], 28100: [28091], 28101: [28092], 28102: [28093], 28103: [28094], 28104: [28095], 28105: [28096], 28106: [28097], 28107: [28098], 28108: [28099], 28109: [28100], 28110: [28101], 28111: [28102], 28112: [28103], 28113: [28104], 28114: [28105], 28115: [28106], 28116: [28107], 28117: [28108], 28118: [28109], 28119: [28110], 28120: [28111], 28121: [28112], 28122: [28113], 28123: [28114], 28124: [28115], 28125: [28116],
28126: [28117], 28127: [28118], 28128: [28119], 28129: [28120], 28130: [28121], 28131: [28122], 28132: [28123], 28133: [28124], 28134: [28125], 28135: [28126], 28136: [28127], 28137: [28128], 28138: [28129], 28139: [28130], 28140: [28131], 28141: [28132], 28142: [28133], 28143: [28134], 28144: [28135], 28145: [28136], 28146: [28137], 28147: [28138], 28148: [28139], 28149: [28140], 28150: [28141], 28151: [28142], 28152: [28143], 28153: [28144], 28154: [28145], 28155: [28146], 28156: [28147], 28157: [28148], 28158: [28149], 28159: [28150], 28160: [28151], 28161: [28152], 28162: [28153], 28163: [28154], 28164: [28155], 28165: [28156], 28166: [28157], 28167: [28158], 28168: [28159], 28169: [28160], 28170: [28161], 28171: [28162], 28172: [28163], 28173: [28164], 28174: [28165], 28175: [28166], 28176: [28167], 28177: [28168], 28178: [28169], 28179: [28170], 28180: [28171], 28181: [28172], 28182: [28173], 28183: [28174], 28184: [28175], 28185: [28176], 28186: [28177], 28187: [28178], 28188: [28179], 28189: [28180], 28190: [28181], 28191: [28182], 28192: [28183], 28193: [28184], 28194: [28185], 28195: [28186], 28196: [28187], 28197: [28188], 28198: [28189], 28199: [28190],
28200: [28191], 28201: [28192], 28202: [28193], 28203: [28194], 28204: [28195], 28205: [28196], 28206: [28197], 28207: [28198], 28208: [28199], 28209: [28200], 28210: [28201], 28211: [28202], 28212: [28203], 28213: [28204], 28214: [28205], 28215: [28206], 28216: [28207], 28217: [28208], 28218: [28209], 28219: [28210], 28220: [28211], 28221: [28212], 28222: [28213], 28223: [28214], 28224: [28215], 28225: [28216], 28226: [28217], 28227: [28218], 28228: [28219], 28229: [28220], 28230: [28221], 28231: [28222], 28232: [28223], 28233: [28224], 28234: [28225], 28235: [28226], 28236: [28227], 28237: [28228], 28238: [28229], 28239: [28230], 28240: [28231], 28241: [28232], 28242: [28233], 28243: [28234], 28244: [28235], 28245: [28236], 28246: [28237], 28247: [28238], 28248: [28239], 28249: [28240], 28250: [28241], 28251: [28242], 28252: [28243], 28253: [28244], 28254: [28245], 28255: [28246], 28256: [28247], 28257: [28248], 28258: [28249], 28259: [28250], 28260: [28251], 28261: [28252], 28262: [28253], 28263: [28254], 28264: [28255], 28265: [28256], 28266: [28257], 28267: [28258], 28268: [28259], 28269: [28260], 28270: [28261], 28271: [28262], 28272: [28263], 28273: [28264],
28274: [28265], 28275: [28266], 28276: [28267], 28277: [28268], 28278: [28269], 28279: [28270], 28280: [28271], 28281: [28272], 28282: [28273], 28283: [28274], 28284: [28275], 28285: [28276], 28286: [28277], 28287: [28278], 28288: [28279], 28289: [28280], 28290: [28281], 28291: [28282], 28292: [28283], 28293: [28284], 28294: [28285], 28295: [28286], 28296: [28287], 28297: [28288], 28298: [28289], 28299: [28290], 28300: [28291], 28301: [28292], 28302: [28293], 28303: [28294], 28304: [28295], 28305: [28296], 28306: [28297], 28307: [28298], 28308: [28299], 28309: [28300], 28310: [28301], 28311: [28302], 28312: [28303], 28313: [28304], 28314: [28305], 28315: [28306], 28316: [28307], 28317: [28308], 28318: [28309], 28319: [28310], 28320: [28311], 28321: [28312], 28322: [28313], 28323: [28314], 28324: [28315], 28325: [28316], 28326: [28317], 28327: [28318], 28328: [28319], 28329: [28320], 28330: [28321], 28331: [28322], 28332: [28323], 28333: [28324], 28334: [28325], 28335: [28326], 28336: [28327], 28337: [28328], 28338: [28329], 28339: [28330], 28340: [28331], 28341: [28332], 28342: [28333], 28343: [28334], 28344: [28335], 28345: [28336], 28346: [28337], 28347: [28338],
28348: [28339], 28349: [28340], 28350: [28341], 28351: [28342], 28352: [28343], 28353: [28344], 28354: [28345], 28355: [28346], 28356: [28347], 28357: [28348], 28358: [28349], 28359: [28350], 28360: [28351], 28361: [28352], 28362: [28353], 28363: [28354], 28364: [28355], 28365: [28356], 28366: [28357], 28367: [28358], 28368: [28359], 28369: [28360], 28370: [28361], 28371: [28362], 28372: [28363], 28373: [28364], 28374: [28365], 28375: [28366], 28376: [28367], 28377: [28368], 28378: [28369], 28379: [28370], 28380: [28371], 28381: [28372], 28382: [28373], 28383: [28374], 28384: [28375], 28385: [28376], 28386: [28377], 28387: [28378], 28388: [28379], 28389: [28380], 28390: [28381], 28391: [28382], 28392: [28383], 28393: [28384], 28394: [28385], 28395: [28386], 28396: [28387], 28397: [28388], 28398: [28389], 28399: [28390], 28400: [28391], 28401: [28392], 28402: [28393], 28403: [28394], 28404: [28395], 28405: [28396], 28406: [28397], 28407: [28398], 28408: [28399], 28409: [28400], 28410: [28401], 28411: [28402], 28412: [28403], 28413: [28404], 28414: [28405], 28415: [28406], 28416: [28407], 28417: [28408], 28418: [28409], 28419: [28410], 28420: [28411], 28421: [28412],
28422: [28413], 28423: [28414], 28424: [28415], 28425: [28416], 28426: [28417], 28427: [28418], 28428: [28419], 28429: [28420], 28430: [28421], 28431: [28422], 28432: [28423], 28433: [28424], 28434: [28425], 28435: [28426], 28436: [28427], 28437: [28428], 28438: [28429], 28439: [28430], 28440: [28431], 28441: [28432], 28442: [28433], 28443: [28434], 28444: [28435], 28445: [28436], 28446: [28437], 28447: [28438], 28448: [28439], 28449: [28440], 28450: [28441], 28451: [28442], 28452: [28443], 28453: [28444], 28454: [28445], 28455: [28446], 28456: [28447], 28457: [28448], 28458: [28449], 28459: [28450], 28460: [28451], 28461: [28452], 28462: [28453], 28463: [28454], 28464: [28455], 28465: [28456], 28466: [28457], 28467: [28458], 28468: [28459], 28469: [28460], 28470: [28461], 28471: [28462], 28472: [28463], 28473: [28464], 28474: [28465], 28475: [28466], 28476: [28467], 28477: [28468], 28478: [28469], 28479: [28470], 28480: [28471], 28481: [28472], 28482: [28473], 28483: [28474], 28484: [28475], 28485: [28476], 28486: [28477], 28487: [28478], 28488: [28479], 28489: [28480], 28490: [28481], 28491: [28482], 28492: [28483], 28493: [28484], 28494: [28485], 28495: [28486],
28496: [28487], 28497: [28488], 28498: [28489], 28499: [28490], 28500: [28491], 28501: [28492], 28502: [28493], 28503: [28494], 28504: [28495], 28505: [28496], 28506: [28497], 28507: [28498], 28508: [28499], 28509: [28500], 28510: [28501], 28511: [28502], 28512: [28503], 28513: [28504], 28514: [28505], 28515: [28506], 28516: [28507], 28517: [28508], 28518: [28509], 28519: [28510], 28520: [28511], 28521: [28512], 28522: [28513], 28523: [28514], 28524: [28515], 28525: [28516], 28526: [28517], 28527: [28518], 28528: [28519], 28529: [28520], 28530: [28521], 28531: [28522], 28532: [28523], 28533: [28524], 28534: [28525], 28535: [28526], 28536: [28527], 28537: [28528], 28538: [28529], 28539: [28530], 28540: [28531], 28541: [28532], 28542: [28533], 28543: [28534], 28544: [28535], 28545: [28536], 28546: [28537], 28547: [28538], 28548: [28539], 28549: [28540], 28550: [28541], 28551: [28542], 28552: [28543], 28553: [28544], 28554: [28545], 28555: [28546], 28556: [28547], 28557: [28548], 28558: [28549], 28559: [28550], 28560: [28551], 28561: [28552], 28562: [28553], 28563: [28554], 28564: [28555], 28565: [28556], 28566: [28557], 28567: [28558], 28568: [28559], 28569: [28560],
28570: [28561], 28571: [28562], 28572: [28563], 28573: [28564], 28574: [28565], 28575: [28566], 28576: [28567], 28577: [28568], 28578: [28569], 28579: [28570], 28580: [28571], 28581: [28572], 28582: [28573], 28583: [28574], 28584: [28575], 28585: [28576], 28586: [28577], 28587: [28578], 28588: [28579], 28589: [28580], 28590: [28581], 28591: [28582], 28592: [28583], 28593: [28584], 28594: [28585], 28595: [28586], 28596: [28587], 28597: [28588], 28598: [28589], 28599: [28590], 28600: [28591], 28601: [28592], 28602: [28593], 28603: [28594], 28604: [28595], 28605: [28596], 28606: [28597], 28607: [28598], 28608: [28599], 28609: [28600], 28610: [28601], 28611: [28602], 28612: [28603], 28613: [28604], 28614: [28605], 28615: [28606], 28616: [28607], 28617: [28608], 28618: [28609], 28619: [28610], 28620: [28611], 28621: [28612], 28622: [28613], 28623: [28614], 28624: [28615], 28625: [28616], 28626: [28617], 28627: [28618], 28628: [28619], 28629: [28620], 28630: [28621], 28631: [28622], 28632: [28623], 28633: [28624], 28634: [28625], 28635: [28626], 28636: [28627], 28637: [28628], 28638: [28629], 28639: [28630], 28640: [28631], 28641: [28632], 28642: [28633], 28643: [28634],
28644: [28635], 28645: [28636], 28646: [28637], 28647: [28638], 28648: [28639], 28649: [28640], 28650: [28641], 28651: [28642], 28652: [28643], 28653: [28644], 28654: [28645], 28655: [28646], 28656: [28647], 28657: [28648], 28658: [28649], 28659: [28650], 28660: [28651], 28661: [28652], 28662: [28653], 28663: [28654], 28664: [28655], 28665: [28656], 28666: [28657], 28667: [28658], 28668: [28659], 28669: [28660], 28670: [28661], 28671: [28662], 28672: [28663], 28673: [28664], 28674: [28665], 28675: [28666], 28676: [28667], 28677: [28668], 28678: [28669], 28679: [28670], 28680: [28671], 28681: [28672], 28682: [28673], 28683: [28674], 28684: [28675], 28685: [28676], 28686: [28677], 28687: [28678], 28688: [28679], 28689: [28680], 28690: [28681], 28691: [28682], 28692: [28683], 28693: [28684], 28694: [28685], 28695: [28686], 28696: [28687], 28697: [28688], 28698: [28689], 28699: [28690], 28700: [28691], 28701: [28692], 28702: [28693], 28703: [28694], 28704: [28695], 28705: [28696], 28706: [28697], 28707: [28698], 28708: [28699], 28709: [28700], 28710: [28701], 28711: [28702], 28712: [28703], 28713: [28704], 28714: [28705], 28715: [28706], 28716: [28707], 28717: [28708],
28718: [28709], 28719: [28710], 28720: [28711], 28721: [28712], 28722: [28713], 28723: [28714], 28724: [28715], 28725: [28716], 28726: [28717], 28727: [28718], 28728: [28719], 28729: [28720], 28730: [28721], 28731: [28722], 28732: [28723], 28733: [28724], 28734: [28725], 28735: [28726], 28736: [28727], 28737: [28728], 28738: [28729], 28739: [28730], 28740: [28731], 28741: [28732], 28742: [28733], 28743: [28734], 28744: [28735], 28745: [28736], 28746: [28737], 28747: [28738], 28748: [28739], 28749: [28740], 28750: [28741], 28751: [28742], 28752: [28743], 28753: [28744], 28754: [28745], 28755: [28746], 28756: [28747], 28757: [28748], 28758: [28749], 28759: [28750], 28760: [28751], 28761: [28752], 28762: [28753], 28763: [28754], 28764: [28755], 28765: [28756], 28766: [28757], 28767: [28758], 28768: [28759], 28769: [28760], 28770: [28761], 28771: [28762], 28772: [28763], 28773: [28764], 28774: [28765], 28775: [28766], 28776: [28767], 28777: [28768], 28778: [28769], 28779: [28770], 28780: [28771], 28781: [28772], 28782: [28773], 28783: [28774], 28784: [28775], 28785: [28776], 28786: [28777], 28787: [28778], 28788: [28779], 28789: [28780], 28790: [28781], 28791: [28782],
28792: [28783], 28793: [28784], 28794: [28785], 28795: [28786], 28796: [28787], 28797: [28788], 28798: [28789], 28799: [28790], 28800: [28791], 28801: [28792], 28802: [28793], 28803: [28794], 28804: [28795], 28805: [28796], 28806: [28797], 28807: [28798], 28808: [28799], 28809: [28800], 28810: [28801], 28811: [28802], 28812: [28803], 28813: [28804], 28814: [28805], 28815: [28806], 28816: [28807], 28817: [28808], 28818: [28809], 28819: [28810], 28820: [28811], 28821: [28812], 28822: [28813], 28823: [28814], 28824: [28815], 28825: [28816], 28826: [28817], 28827: [28818], 28828: [28819], 28829: [28820], 28830: [28821], 28831: [28822], 28832: [28823], 28833: [28824], 28834: [28825], 28835: [28826], 28836: [28827], 28837: [28828], 28838: [28829], 28839: [28830], 28840: [28831], 28841: [28832], 28842: [28833], 28843: [28834], 28844: [28835], 28845: [28836], 28846: [28837], 28847: [28838], 28848: [28839], 28849: [28840], 28850: [28841], 28851: [28842], 28852: [28843], 28853: [28844], 28854: [28845], 28855: [28846], 28856: [28847], 28857: [28848], 28858: [28849], 28859: [28850], 28860: [28851], 28861: [28852], 28862: [28853], 28863: [28854], 28864: [28855], 28865: [28856],
28866: [28857], 28867: [28858], 28868: [28859], 28869: [28860], 28870: [28861], 28871: [28862], 28872: [28863], 28873: [28864], 28874: [28865], 28875: [28866], 28876: [28867], 28877: [28868], 28878: [28869], 28879: [28870], 28880: [28871], 28881: [28872], 28882: [28873], 28883: [28874], 28884: [28875], 28885: [28876], 28886: [28877], 28887: [28878], 28888: [28879], 28889: [28880], 28890: [28881], 28891: [28882], 28892: [28883], 28893: [28884], 28894: [28885], 28895: [28886], 28896: [28887], 28897: [28888], 28898: [28889], 28899: [28890], 28900: [28891], 28901: [28892], 28902: [28893], 28903: [28894], 28904: [28895], 28905: [28896], 28906: [28897], 28907: [28898], 28908: [28899], 28909: [28900], 28910: [28901], 28911: [28902], 28912: [28903], 28913: [28904], 28914: [28905], 28915: [28906], 28916: [28907], 28917: [28908], 28918: [28909], 28919: [28910], 28920: [28911], 28921: [28912], 28922: [28913], 28923: [28914], 28924: [28915], 28925: [28916], 28926: [28917], 28927: [28918], 28928: [28919], 28929: [28920], 28930: [28921], 28931: [28922], 28932: [28923], 28933: [28924], 28934: [28925], 28935: [28926], 28936: [28927], 28937: [28928], 28938: [28929], 28939: [28930],
28940: [28931], 28941: [28932], 28942: [28933], 28943: [28934], 28944: [28935], 28945: [28936], 28946: [28937], 28947: [28938], 28948: [28939], 28949: [28940], 28950: [28941], 28951: [28942], 28952: [28943], 28953: [28944], 28954: [28945], 28955: [28946], 28956: [28947], 28957: [28948], 28958: [28949], 28959: [28950], 28960: [28951], 28961: [28952], 28962: [28953], 28963: [28954], 28964: [28955], 28965: [28956], 28966: [28957], 28967: [28958], 28968: [28959], 28969: [28960], 28970: [28961], 28971: [28962], 28972: [28963], 28973: [28964], 28974: [28965], 28975: [28966], 28976: [28967], 28977: [28968], 28978: [28969], 28979: [28970], 28980: [28971], 28981: [28972], 28982: [28973], 28983: [28974], 28984: [28975], 28985: [28976], 28986: [28977], 28987: [28978], 28988: [28979], 28989: [28980], 28990: [28981], 28991: [28982], 28992: [28983], 28993: [28984], 28994: [28985], 28995: [28986], 28996: [28987], 28997: [28988], 28998: [28989], 28999: [28990], 29000: [28991], 29001: [28992], 29002: [28993], 29003: [28994], 29004: [28995], 29005: [28996], 29006: [28997], 29007: [28998], 29008: [28999], 29009: [29000], 29010: [29001], 29011: [29002], 29012: [29003], 29013: [29004],
29014: [29005], 29015: [29006], 29016: [29007], 29017: [29008], 29018: [29009], 29019: [29010], 29020: [29011], 29021: [29012], 29022: [29013], 29023: [29014], 29024: [29015], 29025: [29016], 29026: [29017], 29027: [29018], 29028: [29019], 29029: [29020], 29030: [29021], 29031: [29022], 29032: [29023], 29033: [29024], 29034: [29025], 29035: [29026], 29036: [29027], 29037: [29028], 29038: [29029], 29039: [29030], 29040: [29031], 29041: [29032], 29042: [29033], 29043: [29034], 29044: [29035], 29045: [29036], 29046: [29037], 29047: [29038], 29048: [29039], 29049: [29040], 29050: [29041], 29051: [29042], 29052: [29043], 29053: [29044], 29054: [29045], 29055: [29046], 29056: [29047], 29057: [29048], 29058: [29049], 29059: [29050], 29060: [29051], 29061: [29052], 29062: [29053], 29063: [29054], 29064: [29055], 29065: [29056], 29066: [29057], 29067: [29058], 29068: [29059], 29069: [29060], 29070: [29061], 29071: [29062], 29072: [29063], 29073: [29064], 29074: [29065], 29075: [29066], 29076: [29067], 29077: [29068], 29078: [29069], 29079: [29070], 29080: [29071], 29081: [29072], 29082: [29073], 29083: [29074], 29084: [29075], 29085: [29076], 29086: [29077], 29087: [29078],
29088: [29079], 29089: [29080], 29090: [29081], 29091: [29082], 29092: [29083], 29093: [29084], 29094: [29085], 29095: [29086], 29096: [29087], 29097: [29088], 29098: [29089], 29099: [29090], 29100: [29091], 29101: [29092], 29102: [29093], 29103: [29094], 29104: [29095], 29105: [29096], 29106: [29097], 29107: [29098], 29108: [29099], 29109: [29100], 29110: [29101], 29111: [29102], 29112: [29103], 29113: [29104], 29114: [29105], 29115: [29106], 29116: [29107], 29117: [29108], 29118: [29109], 29119: [29110], 29120: [29111], 29121: [29112], 29122: [29113], 29123: [29114], 29124: [29115], 29125: [29116], 29126: [29117], 29127: [29118], 29128: [29119], 29129: [29120], 29130: [29121], 29131: [29122], 29132: [29123], 29133: [29124], 29134: [29125], 29135: [29126], 29136: [29127], 29137: [29128], 29138: [29129], 29139: [29130], 29140: [29131], 29141: [29132], 29142: [29133], 29143: [29134], 29144: [29135], 29145: [29136], 29146: [29137], 29147: [29138], 29148: [29139], 29149: [29140], 29150: [29141], 29151: [29142], 29152: [29143], 29153: [29144], 29154: [29145], 29155: [29146], 29156: [29147], 29157: [29148], 29158: [29149], 29159: [29150], 29160: [29151], 29161: [29152],
29162: [29153], 29163: [29154], 29164: [29155], 29165: [29156], 29166: [29157], 29167: [29158], 29168: [29159], 29169: [29160], 29170: [29161], 29171: [29162], 29172: [29163], 29173: [29164], 29174: [29165], 29175: [29166], 29176: [29167], 29177: [29168], 29178: [29169], 29179: [29170], 29180: [29171], 29181: [29172], 29182: [29173], 29183: [29174], 29184: [29175], 29185: [29176], 29186: [29177], 29187: [29178], 29188: [29179], 29189: [29180], 29190: [29181], 29191: [29182], 29192: [29183], 29193: [29184], 29194: [29185], 29195: [29186], 29196: [29187], 29197: [29188], 29198: [29189], 29199: [29190], 29200: [29191], 29201: [29192], 29202: [29193], 29203: [29194], 29204: [29195], 29205: [29196], 29206: [29197], 29207: [29198], 29208: [29199], 29209: [29200], 29210: [29201], 29211: [29202], 29212: [29203], 29213: [29204], 29214: [29205], 29215: [29206], 29216: [29207], 29217: [29208], 29218: [29209], 29219: [29210], 29220: [29211], 29221: [29212], 29222: [29213], 29223: [29214], 29224: [29215], 29225: [29216], 29226: [29217], 29227: [29218], 29228: [29219], 29229: [29220], 29230: [29221], 29231: [29222], 29232: [29223], 29233: [29224], 29234: [29225], 29235: [29226],
29236: [29227], 29237: [29228], 29238: [29229], 29239: [29230], 29240: [29231], 29241: [29232], 29242: [29233], 29243: [29234], 29244: [29235], 29245: [29236], 29246: [29237], 29247: [29238], 29248: [29239], 29249: [29240], 29250: [29241], 29251: [29242], 29252: [29243], 29253: [29244], 29254: [29245], 29255: [29246], 29256: [29247], 29257: [29248], 29258: [29249], 29259: [29250], 29260: [29251], 29261: [29252], 29262: [29253], 29263: [29254], 29264: [29255], 29265: [29256], 29266: [29257], 29267: [29258], 29268: [29259], 29269: [29260], 29270: [29261], 29271: [29262], 29272: [29263], 29273: [29264], 29274: [29265], 29275: [29266], 29276: [29267], 29277: [29268], 29278: [29269], 29279: [29270], 29280: [29271], 29281: [29272], 29282: [29273], 29283: [29274], 29284: [29275], 29285: [29276], 29286: [29277], 29287: [29278], 29288: [29279], 29289: [29280], 29290: [29281], 29291: [29282], 29292: [29283], 29293: [29284], 29294: [29285], 29295: [29286], 29296: [29287], 29297: [29288], 29298: [29289], 29299: [29290], 29300: [29291], 29301: [29292], 29302: [29293], 29303: [29294], 29304: [29295], 29305: [29296], 29306: [29297], 29307: [29298], 29308: [29299], 29309: [29300],
29310: [29301], 29311: [29302], 29312: [29303], 29313: [29304], 29314: [29305], 29315: [29306], 29316: [29307], 29317: [29308], 29318: [29309], 29319: [29310], 29320: [29311], 29321: [29312], 29322: [29313], 29323: [29314], 29324: [29315], 29325: [29316], 29326: [29317], 29327: [29318], 29328: [29319], 29329: [29320], 29330: [29321], 29331: [29322], 29332: [29323], 29333: [29324], 29334: [29325], 29335: [29326], 29336: [29327], 29337: [29328], 29338: [29329], 29339: [29330], 29340: [29331], 29341: [29332], 29342: [29333], 29343: [29334], 29344: [29335], 29345: [29336], 29346: [29337], 29347: [29338], 29348: [29339], 29349: [29340], 29350: [29341], 29351: [29342], 29352: [29343], 29353: [29344], 29354: [29345], 29355: [29346], 29356: [29347], 29357: [29348], 29358: [29349], 29359: [29350], 29360: [29351], 29361: [29352], 29362: [29353], 29363: [29354], 29364: [29355], 29365: [29356], 29366: [29357], 29367: [29358], 29368: [29359], 29369: [29360], 29370: [29361], 29371: [29362], 29372: [29363], 29373: [29364], 29374: [29365], 29375: [29366], 29376: [29367], 29377: [29368], 29378: [29369], 29379: [29370], 29380: [29371], 29381: [29372], 29382: [29373], 29383: [29374],
29384: [29375], 29385: [29376], 29386: [29377], 29387: [29378], 29388: [29379], 29389: [29380], 29390: [29381], 29391: [29382], 29392: [29383], 29393: [29384], 29394: [29385], 29395: [29386], 29396: [29387], 29397: [29388], 29398: [29389], 29399: [29390], 29400: [29391], 29401: [29392], 29402: [29393], 29403: [29394], 29404: [29395], 29405: [29396], 29406: [29397], 29407: [29398], 29408: [29399], 29409: [29400], 29410: [29401], 29411: [29402], 29412: [29403], 29413: [29404], 29414: [29405], 29415: [29406], 29416: [29407], 29417: [29408], 29418: [29409], 29419: [29410], 29420: [29411], 29421: [29412], 29422: [29413], 29423: [29414], 29424: [29415], 29425: [29416], 29426: [29417], 29427: [29418], 29428: [29419], 29429: [29420], 29430: [29421], 29431: [29422], 29432: [29423], 29433: [29424], 29434: [29425], 29435: [29426], 29436: [29427], 29437: [29428], 29438: [29429], 29439: [29430], 29440: [29431], 29441: [29432], 29442: [29433], 29443: [29434], 29444: [29435], 29445: [29436], 29446: [29437], 29447: [29438], 29448: [29439], 29449: [29440], 29450: [29441], 29451: [29442], 29452: [29443], 29453: [29444], 29454: [29445], 29455: [29446], 29456: [29447], 29457: [29448],
29458: [29449], 29459: [29450], 29460: [29451], 29461: [29452], 29462: [29453], 29463: [29454], 29464: [29455], 29465: [29456], 29466: [29457], 29467: [29458], 29468: [29459], 29469: [29460], 29470: [29461], 29471: [29462], 29472: [29463], 29473: [29464], 29474: [29465], 29475: [29466], 29476: [29467], 29477: [29468], 29478: [29469], 29479: [29470], 29480: [29471], 29481: [29472], 29482: [29473], 29483: [29474], 29484: [29475], 29485: [29476], 29486: [29477], 29487: [29478], 29488: [29479], 29489: [29480], 29490: [29481], 29491: [29482], 29492: [29483], 29493: [29484], 29494: [29485], 29495: [29486], 29496: [29487], 29497: [29488], 29498: [29489], 29499: [29490], 29500: [29491], 29501: [29492], 29502: [29493], 29503: [29494], 29504: [29495], 29505: [29496], 29506: [29497], 29507: [29498], 29508: [29499], 29509: [29500], 29510: [29501], 29511: [29502], 29512: [29503], 29513: [29504], 29514: [29505], 29515: [29506], 29516: [29507], 29517: [29508], 29518: [29509], 29519: [29510], 29520: [29511], 29521: [29512], 29522: [29513], 29523: [29514], 29524: [29515], 29525: [29516], 29526: [29517], 29527: [29518], 29528: [29519], 29529: [29520], 29530: [29521], 29531: [29522],
29532: [29523], 29533: [29524], 29534: [29525], 29535: [29526], 29536: [29527], 29537: [29528], 29538: [29529], 29539: [29530], 29540: [29531], 29541: [29532], 29542: [29533], 29543: [29534], 29544: [29535], 29545: [29536], 29546: [29537], 29547: [29538], 29548: [29539], 29549: [29540], 29550: [29541], 29551: [29542], 29552: [29543], 29553: [29544], 29554: [29545], 29555: [29546], 29556: [29547], 29557: [29548], 29558: [29549], 29559: [29550], 29560: [29551], 29561: [29552], 29562: [29553], 29563: [29554], 29564: [29555], 29565: [29556], 29566: [29557], 29567: [29558], 29568: [29559], 29569: [29560], 29570: [29561], 29571: [29562], 29572: [29563], 29573: [29564], 29574: [29565], 29575: [29566], 29576: [29567], 29577: [29568], 29578: [29569], 29579: [29570], 29580: [29571], 29581: [29572], 29582: [29573], 29583: [29574], 29584: [29575], 29585: [29576], 29586: [29577], 29587: [29578], 29588: [29579], 29589: [29580], 29590: [29581], 29591: [29582], 29592: [29583], 29593: [29584], 29594: [29585], 29595: [29586], 29596: [29587], 29597: [29588], 29598: [29589], 29599: [29590], 29600: [29591], 29601: [29592], 29602: [29593], 29603: [29594], 29604: [29595], 29605: [29596],
29606: [29597], 29607: [29598], 29608: [29599], 29609: [29600], 29610: [29601], 29611: [29602], 29612: [29603], 29613: [29604], 29614: [29605], 29615: [29606], 29616: [29607], 29617: [29608], 29618: [29609], 29619: [29610], 29620: [29611], 29621: [29612], 29622: [29613], 29623: [29614], 29624: [29615], 29625: [29616], 29626: [29617], 29627: [29618], 29628: [29619], 29629: [29620], 29630: [29621], 29631: [29622], 29632: [29623], 29633: [29624], 29634: [29625], 29635: [29626], 29636: [29627], 29637: [29628], 29638: [29629], 29639: [29630], 29640: [29631], 29641: [29632], 29642: [29633], 29643: [29634], 29644: [29635]}), (20393, 32768, {32769: [3124], 32770: [3125], 32771: [3126], 32772: [3127], 32773: [3128], 32774: [3129], 32775: [3130], 32776: [3131], 32777: [3132], 32778: [3133], 32779: [3134], 32780: [3135], 32781: [3136], 32782: [3137], 32783: [3138], 32784: [3139], 32785: [3140], 32786: [3141], 32787: [3142], 32788: [3143], 32789: [3144], 32790: [3145], 32791: [3146], 32792: [3147], 32793: [3148], 32794: [3149], 32795: [3150], 32796: [3151], 32797: [3152], 32798: [3153], 32799: [3154], 32800: [3155], 32801: [3156], 32802: [3157], 32803: [3158], 32804: [3159], 32805: [3160], 32806: [3161], 32807: [3162], 32808: [3163], 32809: [3164], 32810: [3165], 32811: [3166], 32812: [3167], 32813: [3168], 32814: [3169], 32815: [3170], 32816: [3171], 32817: [3172], 32818: [3173], 32819: [3174], 32820: [3175], 32821: [3176], 32822: [3177], 32823: [3178], 32824: [3179], 32825: [3180], 32826: [3181], 32827: [3182], 32828: [3183], 32829: [3184], 32830: [3185], 32831: [3186], 32832: [3187], 32833: [3188], 32834: [3189], 32835: [3190], 32836: [3191], 32837: [3192], 32838: [3193], 32839: [3194], 32840: [3195], 32841: [3196], 32842: [3197], 32843: [3198], 32844: [3199], 32845: [3200], 32846: [3201], 32847: [3202],
32848: [3203], 32849: [3204], 32850: [3205], 32851: [3206], 32852: [3207], 32853: [3208], 32854: [3209], 32855: [3210], 32856: [3211], 32857: [3212], 32858: [3213], 32859: [3214], 32860: [3215], 32861: [3216], 32862: [3217], 32863: [3218], 32864: [3219], 32865: [3220], 32866: [3221], 32867: [3222], 32868: [3223], 32869: [3224], 32870: [3225], 32871: [3226], 32872: [3227], 32873: [3228], 32874: [3229], 32875: [3230], 32876: [3231], 32877: [3232], 32878: [3233], 32879: [3234], 32880: [3235], 32881: [3236], 32882: [3237], 32883: [3238], 32884: [3239], 32885: [3240], 32886: [3241], 32887: [3242], 32888: [3243], 32889: [3244], 32890: [3245], 32891: [3246], 32892: [3247], 32893: [3248], 32894: [3249], 32895: [3250], 32896: [3251], 32897: [3252], 32898: [3253], 32899: [3254], 32900: [3255], 32901: [3256], 32902: [3257], 32903: [3258], 32904: [3259], 32905: [3260], 32906: [3261], 32907: [3262], 32908: [3263], 32909: [3264], 32910: [3265], 32911: [3266], 32912: [3267], 32913: [3268], 32914: [3269], 32915: [3270], 32916: [3271], 32917: [3272], 32918: [3273], 32919: [3274], 32920: [3275], 32921: [3276], 32922: [3277], 32923: [3278], 32924: [3279], 32925: [3280], 32926: [3281],
32927: [3282], 32928: [3283], 32929: [3284], 32930: [3285], 32931: [3286], 32932: [3287], 32933: [3288], 32934: [3289], 32935: [3290], 32936: [3291], 32937: [3292], 32938: [3293], 32939: [3294], 32940: [3295], 32941: [3296], 32942: [3297], 32943: [3298], 32944: [3299], 32945: [3300], 32946: [3301], 32947: [3302], 32948: [3303], 32949: [3304], 32950: [3305], 32951: [3306], 32952: [3307], 32953: [3308], 32954: [3309], 32955: [3310], 32956: [3311], 32957: [3312], 32958: [3313], 32959: [3314], 32960: [3315], 32961: [3316], 32962: [3317], 32963: [3318], 32964: [3319], 32965: [3320], 32966: [3321], 32967: [3322], 32968: [3323], 32969: [3324], 32970: [3325], 32971: [3326], 32972: [3327], 32973: [3328], 32974: [3329], 32975: [3330], 32976: [3331], 32977: [3332], 32978: [3333], 32979: [3334], 32980: [3335], 32981: [3336], 32982: [3337], 32983: [3338], 32984: [3339], 32985: [3340], 32986: [3341], 32987: [3342], 32988: [3343], 32989: [3344], 32990: [3345], 32991: [3346], 32992: [3347], 32993: [3348], 32994: [3349], 32995: [3350], 32996: [3351], 32997: [3352], 32998: [3353], 32999: [3354], 33000: [3355], 33001: [3356], 33002: [3357], 33003: [3358], 33004: [3359], 33005: [3360],
33006: [3361], 33007: [3362], 33008: [3363], 33009: [3364], 33010: [3365], 33011: [3366], 33012: [3367], 33013: [3368], 33014: [3369], 33015: [3370], 33016: [3371], 33017: [3372], 33018: [3373], 33019: [3374], 33020: [3375], 33021: [3376], 33022: [3377], 33023: [3378], 33024: [3379], 33025: [3380], 33026: [3381], 33027: [3382], 33028: [3383], 33029: [3384], 33030: [3385], 33031: [3386], 33032: [3387], 33033: [3388], 33034: [3389], 33035: [3390], 33036: [3391], 33037: [3392], 33038: [3393], 33039: [3394], 33040: [3395], 33041: [3396], 33042: [3397], 33043: [3398], 33044: [3399], 33045: [3400], 33046: [3401], 33047: [3402], 33048: [3403], 33049: [3404], 33050: [3405], 33051: [3406], 33052: [3407], 33053: [3408], 33054: [3409], 33055: [3410], 33056: [3411], 33057: [3412], 33058: [3413], 33059: [3414], 33060: [3415], 33061: [3416], 33062: [3417], 33063: [3418], 33064: [3419], 33065: [3420], 33066: [3421], 33067: [3422], 33068: [3423], 33069: [3424], 33070: [3425], 33071: [3426], 33072: [3427], 33073: [3428], 33074: [3429], 33075: [3430], 33076: [3431], 33077: [3432], 33078: [3433], 33079: [3434], 33080: [3435], 33081: [3436], 33082: [3437], 33083: [3438], 33084: [3439],
33085: [3440], 33086: [3441], 33087: [3442], 33088: [3443], 33089: [3444], 33090: [3445], 33091: [3446], 33092: [3447], 33093: [3448], 33094: [3449], 33095: [3450], 33096: [3451], 33097: [3452], 33098: [3453], 33099: [3454], 33100: [3455], 33101: [3456], 33102: [3457], 33103: [3458], 33104: [3459], 33105: [3460], 33106: [3461], 33107: [3462], 33108: [3463], 33109: [3464], 33110: [3465], 33111: [3466], 33112: [3467], 33113: [3468], 33114: [3469], 33115: [3470], 33116: [3471], 33117: [3472], 33118: [3473], 33119: [3474], 33120: [3475], 33121: [3476], 33122: [3477], 33123: [3478], 33124: [3479], 33125: [3480], 33126: [3481], 33127: [3482], 33128: [3483], 33129: [3484], 33130: [3485], 33131: [3486], 33132: [3487], 33133: [3488], 33134: [3489], 33135: [3490], 33136: [3491], 33137: [3492], 33138: [3493], 33139: [3494], 33140: [3495], 33141: [3496], 33142: [3497], 33143: [3498], 33144: [3499], 33145: [3500], 33146: [3501], 33147: [3502], 33148: [3503], 33149: [3504], 33150: [3505], 33151: [3506], 33152: [3507], 33153: [3508], 33154: [3509], 33155: [3510], 33156: [3511], 33157: [3512], 33158: [3513], 33159: [3514], 33160: [3515], 33161: [3516], 33162: [3517], 33163: [3518],
33164: [3519], 33165: [3520], 33166: [3521], 33167: [3522], 33168: [3523], 33169: [3524], 33170: [3525], 33171: [3526], 33172: [3527], 33173: [3528], 33174: [3529], 33175: [3530], 33176: [3531], 33177: [3532], 33178: [3533], 33179: [3534], 33180: [3535], 33181: [3536], 33182: [3537], 33183: [3538], 33184: [3539], 33185: [3540], 33186: [3541], 33187: [3542], 33188: [3543], 33189: [3544], 33190: [3545], 33191: [3546], 33192: [3547], 33193: [3548], 33194: [3549], 33195: [3550], 33196: [3551], 33197: [3552], 33198: [3553], 33199: [3554], 33200: [3555], 33201: [3556], 33202: [3557], 33203: [3558], 33204: [3559], 33205: [3560], 33206: [3561], 33207: [3562], 33208: [3563], 33209: [3564], 33210: [3565], 33211: [3566], 33212: [3567], 33213: [3568], 33214: [3569], 33215: [3570], 33216: [3571], 33217: [3572], 33218: [3573], 33219: [3574], 33220: [3575], 33221: [3576], 33222: [3577], 33223: [3578], 33224: [3579], 33225: [3580], 33226: [3581], 33227: [3582], 33228: [3583], 33229: [3584], 33230: [3585], 33231: [3586], 33232: [3587], 33233: [3588], 33234: [3589], 33235: [3590], 33236: [3591], 33237: [3592], 33238: [3593], 33239: [3594], 33240: [3595], 33241: [3596], 33242: [3597],
33243: [3598], 33244: [3599], 33245: [3600], 33246: [3601], 33247: [3602], 33248: [3603], 33249: [3604], 33250: [3605], 33251: [3606], 33252: [3607], 33253: [3608], 33254: [3609], 33255: [3610], 33256: [3611], 33257: [3612], 33258: [3613], 33259: [3614], 33260: [3615], 33261: [3616], 33262: [3617], 33263: [3618], 33264: [3619], 33265: [3620], 33266: [3621], 33267: [3622], 33268: [3623], 33269: [3624], 33270: [3625], 33271: [3626], 33272: [3627], 33273: [3628], 33274: [3629], 33275: [3630], 33276: [3631], 33277: [3632], 33278: [3633], 33279: [3634], 33280: [3635], 33281: [3636], 33282: [3637], 33283: [3638], 33284: [3639], 33285: [3640], 33286: [3641], 33287: [3642], 33288: [3643], 33289: [3644], 33290: [3645], 33291: [3646], 33292: [3647], 33293: [3648], 33294: [3649], 33295: [3650], 33296: [3651], 33297: [3652], 33298: [3653], 33299: [3654], 33300: [3655], 33301: [3656], 33302: [3657], 33303: [3658], 33304: [3659], 33305: [3660], 33306: [3661], 33307: [3662], 33308: [3663], 33309: [3664], 33310: [3665], 33311: [3666], 33312: [3667], 33313: [3668], 33314: [3669], 33315: [3670], 33316: [3671], 33317: [3672], 33318: [3673], 33319: [3674], 33320: [3675], 33321: [3676],
33322: [3677], 33323: [3678], 33324: [3679], 33325: [3680], 33326: [3681], 33327: [3682], 33328: [3683], 33329: [3684], 33330: [3685], 33331: [3686], 33332: [3687], 33333: [3688], 33334: [3689], 33335: [3690], 33336: [3691], 33337: [3692], 33338: [3693], 33339: [3694], 33340: [3695], 33341: [3696], 33342: [3697], 33343: [3698], 33344: [3699], 33345: [3700], 33346: [3701], 33347: [3702], 33348: [3703], 33349: [3704], 33350: [3705], 33351: [3706], 33352: [3707], 33353: [3708], 33354: [3709], 33355: [3710], 33356: [3711], 33357: [3712], 33358: [3713], 33359: [3714], 33360: [3715], 33361: [3716], 33362: [3717], 33363: [3718], 33364: [3719], 33365: [3720], 33366: [3721], 33367: [3722], 33368: [3723], 33369: [3724], 33370: [3725], 33371: [3726], 33372: [3727], 33373: [3728], 33374: [3729], 33375: [3730], 33376: [3731], 33377: [3732], 33378: [3733], 33379: [3734], 33380: [3735], 33381: [3736], 33382: [3737], 33383: [3738], 33384: [3739], 33385: [3740], 33386: [3741], 33387: [3742], 33388: [3743], 33389: [3744], 33390: [3745], 33391: [3746], 33392: [3747], 33393: [3748], 33394: [3749], 33395: [3750], 33396: [3751], 33397: [3752], 33398: [3753], 33399: [3754], 33400: [3755],
33401: [3756], 33402: [3757], 33403: [3758], 33404: [3759], 33405: [3760], 33406: [3761], 33407: [3762], 33408: [3763], 33409: [3764], 33410: [3765], 33411: [3766], 33412: [3767], 33413: [3768], 33414: [3769], 33415: [3770], 33416: [3771], 33417: [3772], 33418: [3773], 33419: [3774], 33420: [3775], 33421: [3776], 33422: [3777], 33423: [3778], 33424: [3779], 33425: [3780], 33426: [3781], 33427: [3782], 33428: [3783], 33429: [3784], 33430: [3785], 33431: [3786], 33432: [3787], 33433: [3788], 33434: [3789], 33435: [3790], 33436: [3791], 33437: [3792], 33438: [3793], 33439: [3794], 33440: [3795], 33441: [3796], 33442: [3797], 33443: [3798], 33444: [3799], 33445: [3800], 33446: [3801], 33447: [3802], 33448: [3803], 33449: [3804], 33450: [3805], 33451: [3806], 33452: [3807], 33453: [3808], 33454: [3809], 33455: [3810], 33456: [3811], 33457: [3812], 33458: [3813], 33459: [3814], 33460: [3815], 33461: [3816], 33462: [3817], 33463: [3818], 33464: [3819], 33465: [3820], 33466: [3821], 33467: [3822], 33468: [3823], 33469: [3824], 33470: [3825], 33471: [3826], 33472: [3827], 33473: [3828], 33474: [3829], 33475: [3830], 33476: [3831], 33477: [3832], 33478: [3833], 33479: [3834],
```
