## Supplementary material for "Mammalian ZAP and KHNYN can independently restrict CpG-enriched avian viruses": S1 Data: FigS3Aiv.py (part 3 of 5)

```
33480: [3835], 33481: [3836], 33482: [3837], 33483: [3838], 33484: [3839], 33485: [3840], 33486: [3841], 33487: [3842], 33488: [3843], 33489: [3844], 33490: [3845], 33491: [3846], 33492: [3847], 33493: [3848], 33494: [3849], 33495: [3850], 33496: [3851], 33497: [3852], 33498: [3853], 33499: [3854], 33500: [3855], 33501: [3856], 33502: [3857], 33503: [3858], 33504: [3859], 33505: [3860], 33506: [3861], 33507: [3862], 33508: [3863], 33509: [3864], 33510: [3865], 33511: [3866], 33512: [3867], 33513: [3868], 33514: [3869], 33515: [3870], 33516: [3871], 33517: [3872], 33518: [3873], 33519: [3874], 33520: [3875], 33521: [3876], 33522: [3877], 33523: [3878], 33524: [3879], 33525: [3880], 33526: [3881], 33527: [3882], 33528: [3883], 33529: [3884], 33530: [3885], 33531: [3886], 33532: [3887], 33533: [3888], 33534: [3889], 33535: [3890], 33536: [3891], 33537: [3892], 33538: [3893], 33539: [3894], 33540: [3895], 33541: [3896], 33542: [3897], 33543: [3898], 33544: [3899], 33545: [3900], 33546: [3901], 33547: [3902], 33548: [3903], 33549: [3904], 33550: [3905], 33551: [3906], 33552: [3907], 33553: [3908], 33554: [3909], 33555: [3910], 33556: [3911], 33557: [3912], 33558: [3913],
33559: [3914], 33560: [3915], 33561: [3916], 33562: [3917], 33563: [3918], 33564: [3919], 33565: [3920], 33566: [3921], 33567: [3922], 33568: [3923], 33569: [3924], 33570: [3925], 33571: [3926], 33572: [3927], 33573: [3928], 33574: [3929], 33575: [3930], 33576: [3931], 33577: [3932], 33578: [3933], 33579: [3934], 33580: [3935], 33581: [3936], 33582: [3937], 33583: [3938], 33584: [3939], 33585: [3940], 33586: [3941], 33587: [3942], 33588: [3943], 33589: [3944], 33590: [3945], 33591: [3946], 33592: [3947], 33593: [3948], 33594: [3949], 33595: [3950], 33596: [3951], 33597: [3952], 33598: [3953], 33599: [3954], 33600: [3955], 33601: [3956], 33602: [3957], 33603: [3958], 33604: [3959], 33605: [3960], 33606: [3961], 33607: [3962], 33608: [3963], 33609: [3964], 33610: [3965], 33611: [3966], 33612: [3967], 33613: [3968], 33614: [3969], 33615: [3970], 33616: [3971], 33617: [3972], 33618: [3973], 33619: [3974], 33620: [3975], 33621: [3976], 33622: [3977], 33623: [3978], 33624: [3979], 33625: [3980], 33626: [3981], 33627: [3982], 33628: [3983], 33629: [3984], 33630: [3985], 33631: [3986], 33632: [3987], 33633: [3988], 33634: [3989], 33635: [3990], 33636: [3991], 33637: [3992],
33638: [3993], 33639: [3994], 33640: [3995], 33641: [3996], 33642: [3997], 33643: [3998], 33644: [3999], 33645: [4000], 33646: [4001], 33647: [4002], 33648: [4003], 33649: [4004], 33650: [4005], 33651: [4006], 33652: [4007], 33653: [4008], 33654: [4009], 33655: [4010], 33656: [4011], 33657: [4012], 33658: [4013], 33659: [4014], 33660: [4015], 33661: [4016], 33662: [4017], 33663: [4018], 33664: [4019], 33665: [4020], 33666: [4021], 33667: [4022], 33668: [4023], 33669: [4024], 33670: [4025], 33671: [4026], 33672: [4027], 33673: [4028], 33674: [4029], 33675: [4030], 33676: [4031], 33677: [4032], 33678: [4033], 33679: [4034], 33680: [4035], 33681: [4036], 33682: [4037], 33683: [4038], 33684: [4039], 33685: [4040], 33686: [4041], 33687: [4042], 33688: [4043], 33689: [4044], 33690: [4045], 33691: [4046], 33692: [4047], 33693: [4048], 33694: [4049], 33695: [4050], 33696: [4051], 33697: [4052], 33698: [4053], 33699: [4054], 33700: [4055], 33701: [4056], 33702: [4057], 33703: [4058], 33704: [4059], 33705: [4060], 33706: [4061], 33707: [4062], 33708: [4063], 33709: [4064], 33710: [4065], 33711: [4066], 33712: [4067], 33713: [4068], 33714: [4069], 33715: [4070], 33716: [4071],
33717: [4072], 33718: [4073], 33719: [4074], 33720: [4075], 33721: [4076], 33722: [4077], 33723: [4078], 33724: [4079], 33725: [4080], 33726: [4081], 33727: [4082], 33728: [4083], 33729: [4084], 33730: [4085], 33731: [4086], 33732: [4087], 33733: [4088], 33734: [4089], 33735: [4090], 33736: [4091], 33737: [4092], 33738: [4093], 33739: [4094], 33740: [4095], 33741: [4096], 33742: [4097], 33743: [4098], 33744: [4099], 33745: [4100], 33746: [4101], 33747: [4102], 33748: [4103], 33749: [4104], 33750: [4105], 33751: [4106], 33752: [4107], 33753: [4108], 33754: [4109], 33755: [4110], 33756: [4111], 33757: [4112], 33758: [4113], 33759: [4114], 33760: [4115], 33761: [4116], 33762: [4117], 33763: [4118], 33764: [4119], 33765: [4120], 33766: [4121], 33767: [4122], 33768: [4123], 33769: [4124], 33770: [4125], 33771: [4126], 33772: [4127], 33773: [4128], 33774: [4129], 33775: [4130], 33776: [4131], 33777: [4132], 33778: [4133], 33779: [4134], 33780: [4135], 33781: [4136], 33782: [4137], 33783: [4138], 33784: [4139], 33785: [4140], 33786: [4141], 33787: [4142], 33788: [4143], 33789: [4144], 33790: [4145], 33791: [4146], 33792: [4147], 33793: [4148], 33794: [4149], 33795: [4150],
33796: [4151], 33797: [4152], 33798: [4153], 33799: [4154], 33800: [4155], 33801: [4156], 33802: [4157], 33803: [4158], 33804: [4159], 33805: [4160], 33806: [4161], 33807: [4162], 33808: [4163], 33809: [4164], 33810: [4165], 33811: [4166], 33812: [4167], 33813: [4168], 33814: [4169], 33815: [4170], 33816: [4171], 33817: [4172], 33818: [4173], 33819: [4174], 33820: [4175], 33821: [4176], 33822: [4177], 33823: [4178], 33824: [4179], 33825: [4180], 33826: [4181], 33827: [4182], 33828: [4183], 33829: [4184], 33830: [4185], 33831: [4186], 33832: [4187], 33833: [4188], 33834: [4189], 33835: [4190], 33836: [4191], 33837: [4192], 33838: [4193], 33839: [4194], 33840: [4195], 33841: [4196], 33842: [4197], 33843: [4198], 33844: [4199], 33845: [4200], 33846: [4201], 33847: [4202], 33848: [4203], 33849: [4204], 33850: [4205], 33851: [4206], 33852: [4207], 33853: [4208], 33854: [4209], 33855: [4210], 33856: [4211], 33857: [4212], 33858: [4213], 33859: [4214], 33860: [4215], 33861: [4216], 33862: [4217], 33863: [4218], 33864: [4219], 33865: [4220], 33866: [4221], 33867: [4222], 33868: [4223], 33869: [4224], 33870: [4225], 33871: [4226], 33872: [4227], 33873: [4228], 33874: [4229],
33875: [4230], 33876: [4231], 33877: [4232], 33878: [4233], 33879: [4234], 33880: [4235], 33881: [4236], 33882: [4237], 33883: [4238], 33884: [4239], 33885: [4240], 33886: [4241], 33887: [4242], 33888: [4243], 33889: [4244], 33890: [4245], 33891: [4246], 33892: [4247], 33893: [4248], 33894: [4249], 33895: [4250], 33896: [4251], 33897: [4252], 33898: [4253], 33899: [4254], 33900: [4255], 33901: [4256], 33902: [4257], 33903: [4258], 33904: [4259], 33905: [4260], 33906: [4261], 33907: [4262], 33908: [4263], 33909: [4264], 33910: [4265], 33911: [4266], 33912: [4267], 33913: [4268], 33914: [4269], 33915: [4270], 33916: [4271], 33917: [4272], 33918: [4273], 33919: [4274], 33920: [4275], 33921: [4276], 33922: [4277], 33923: [4278], 33924: [4279], 33925: [4280], 33926: [4281], 33927: [4282], 33928: [4283], 33929: [4284], 33930: [4285], 33931: [4286], 33932: [4287], 33933: [4288], 33934: [4289], 33935: [4290], 33936: [4291], 33937: [4292], 33938: [4293], 33939: [4294], 33940: [4295], 33941: [4296], 33942: [4297], 33943: [4298], 33944: [4299], 33945: [4300], 33946: [4301], 33947: [4302], 33948: [4303], 33949: [4304], 33950: [4305], 33951: [4306], 33952: [4307], 33953: [4308],
33954: [4309], 33955: [4310], 33956: [4311], 33957: [4312], 33958: [4313], 33959: [4314], 33960: [4315], 33961: [4316], 33962: [4317], 33963: [4318], 33964: [4319], 33965: [4320], 33966: [4321], 33967: [4322], 33968: [4323], 33969: [4324], 33970: [4325], 33971: [4326], 33972: [4327], 33973: [4328], 33974: [4329], 33975: [4330], 33976: [4331], 33977: [4332], 33978: [4333], 33979: [4334], 33980: [4335], 33981: [4336], 33982: [4337], 33983: [4338], 33984: [4339], 33985: [4340], 33986: [4341], 33987: [4342], 33988: [4343], 33989: [4344], 33990: [4345], 33991: [4346], 33992: [4347], 33993: [4348], 33994: [4349], 33995: [4350], 33996: [4351], 33997: [4352], 33998: [4353], 33999: [4354], 34000: [4355], 34001: [4356], 34002: [4357], 34003: [4358], 34004: [4359], 34005: [4360], 34006: [4361], 34007: [4362], 34008: [4363], 34009: [4364], 34010: [4365], 34011: [4366], 34012: [4367], 34013: [4368], 34014: [4369], 34015: [4370], 34016: [4371], 34017: [4372], 34018: [4373], 34019: [4374], 34020: [4375], 34021: [4376], 34022: [4377], 34023: [4378], 34024: [4379], 34025: [4380], 34026: [4381], 34027: [4382], 34028: [4383], 34029: [4384], 34030: [4385], 34031: [4386], 34032: [4387],
34033: [4388], 34034: [4389], 34035: [4390], 34036: [4391], 34037: [4392], 34038: [4393], 34039: [4394], 34040: [4395], 34041: [4396], 34042: [4397], 34043: [4398], 34044: [4399], 34045: [4400], 34046: [4401], 34047: [4402], 34048: [4403], 34049: [4404], 34050: [4405], 34051: [4406], 34052: [4407], 34053: [4408], 34054: [4409], 34055: [4410], 34056: [4411], 34057: [4412], 34058: [4413], 34059: [4414], 34060: [4415], 34061: [4416], 34062: [4417], 34063: [4418], 34064: [4419], 34065: [4420], 34066: [4421], 34067: [4422], 34068: [4423], 34069: [4424], 34070: [4425], 34071: [4426], 34072: [4427], 34073: [4428], 34074: [4429], 34075: [4430], 34076: [4431], 34077: [4432], 34078: [4433], 34079: [4434], 34080: [4435], 34081: [4436], 34082: [4437], 34083: [4438], 34084: [4439], 34085: [4440], 34086: [4441], 34087: [4442], 34088: [4443], 34089: [4444], 34090: [4445], 34091: [4446], 34092: [4447], 34093: [4448], 34094: [4449], 34095: [4450], 34096: [4451], 34097: [4452], 34098: [4453], 34099: [4454], 34100: [4455], 34101: [4456], 34102: [4457], 34103: [4458], 34104: [4459], 34105: [4460], 34106: [4461], 34107: [4462], 34108: [4463], 34109: [4464], 34110: [4465], 34111: [4466],
34112: [4467], 34113: [4468], 34114: [4469], 34115: [4470], 34116: [4471], 34117: [4472], 34118: [4473], 34119: [4474], 34120: [4475], 34121: [4476], 34122: [4477], 34123: [4478], 34124: [4479], 34125: [4480], 34126: [4481], 34127: [4482], 34128: [4483], 34129: [4484], 34130: [4485], 34131: [4486], 34132: [4487], 34133: [4488], 34134: [4489], 34135: [4490], 34136: [4491], 34137: [4492], 34138: [4493], 34139: [4494], 34140: [4495], 34141: [4496], 34142: [4497], 34143: [4498], 34144: [4499], 34145: [4500], 34146: [4501], 34147: [4502], 34148: [4503], 34149: [4504], 34150: [4505], 34151: [4506], 34152: [4507], 34153: [4508], 34154: [4509], 34155: [4510], 34156: [4511], 34157: [4512], 34158: [4513], 34159: [4514], 34160: [4515], 34161: [4516], 34162: [4517], 34163: [4518], 34164: [4519], 34165: [4520], 34166: [4521], 34167: [4522], 34168: [4523], 34169: [4524], 34170: [4525], 34171: [4526], 34172: [4527], 34173: [4528], 34174: [4529], 34175: [4530], 34176: [4531], 34177: [4532], 34178: [4533], 34179: [4534], 34180: [4535], 34181: [4536], 34182: [4537], 34183: [4538], 34184: [4539], 34185: [4540], 34186: [4541], 34187: [4542], 34188: [4543], 34189: [4544], 34190: [4545],
34191: [4546], 34192: [4547], 34193: [4548], 34194: [4549], 34195: [4550], 34196: [4551], 34197: [4552], 34198: [4553], 34199: [4554], 34200: [4555], 34201: [4556], 34202: [4557], 34203: [4558], 34204: [4559], 34205: [4560], 34206: [4561], 34207: [4562], 34208: [4563], 34209: [4564], 34210: [4565], 34211: [4566], 34212: [4567], 34213: [4568], 34214: [4569], 34215: [4570], 34216: [4571], 34217: [4572], 34218: [4573], 34219: [4574], 34220: [4575], 34221: [4576], 34222: [4577], 34223: [4578], 34224: [4579], 34225: [4580], 34226: [4581], 34227: [4582], 34228: [4583], 34229: [4584], 34230: [4585], 34231: [4586], 34232: [4587], 34233: [4588], 34234: [4589], 34235: [4590], 34236: [4591], 34237: [4592], 34238: [4593], 34239: [4594], 34240: [4595], 34241: [4596], 34242: [4597], 34243: [4598], 34244: [4599], 34245: [4600], 34246: [4601], 34247: [4602], 34248: [4603], 34249: [4604], 34250: [4605], 34251: [4606], 34252: [4607], 34253: [4608], 34254: [4609], 34255: [4610], 34256: [4611], 34257: [4612], 34258: [4613], 34259: [4614], 34260: [4615], 34261: [4616], 34262: [4617], 34263: [4618], 34264: [4619], 34265: [4620], 34266: [4621], 34267: [4622], 34268: [4623], 34269: [4624],
34270: [4625], 34271: [4626], 34272: [4627], 34273: [4628], 34274: [4629], 34275: [4630], 34276: [4631], 34277: [4632], 34278: [4633], 34279: [4634], 34280: [4635], 34281: [4636], 34282: [4637], 34283: [4638], 34284: [4639], 34285: [4640], 34286: [4641], 34287: [4642], 34288: [4643], 34289: [4644], 34290: [4645], 34291: [4646], 34292: [4647], 34293: [4648], 34294: [4649], 34295: [4650], 34296: [4651], 34297: [4652], 34298: [4653], 34299: [4654], 34300: [4655], 34301: [4656], 34302: [4657], 34303: [4658], 34304: [4659], 34305: [4660], 34306: [4661], 34307: [4662], 34308: [4663], 34309: [4664], 34310: [4665], 34311: [4666], 34312: [4667], 34313: [4668], 34314: [4669], 34315: [4670], 34316: [4671], 34317: [4672], 34318: [4673], 34319: [4674], 34320: [4675], 34321: [4676], 34322: [4677], 34323: [4678], 34324: [4679], 34325: [4680], 34326: [4681], 34327: [4682], 34328: [4683], 34329: [4684], 34330: [4685], 34331: [4686], 34332: [4687], 34333: [4688], 34334: [4689], 34335: [4690], 34336: [4691], 34337: [4692], 34338: [4693], 34339: [4694], 34340: [4695], 34341: [4696], 34342: [4697], 34343: [4698], 34344: [4699], 34345: [4700], 34346: [4701], 34347: [4702], 34348: [4703],
34349: [4704], 34350: [4705], 34351: [4706], 34352: [4707], 34353: [4708], 34354: [4709], 34355: [4710], 34356: [4711], 34357: [4712], 34358: [4713], 34359: [4714], 34360: [4715], 34361: [4716], 34362: [4717], 34363: [4718], 34364: [4719], 34365: [4720], 34366: [4721], 34367: [4722], 34368: [4723], 34369: [4724], 34370: [4725], 34371: [4726], 34372: [4727], 34373: [4728], 34374: [4729], 34375: [4730], 34376: [4731], 34377: [4732], 34378: [4733], 34379: [4734], 34380: [4735], 34381: [4736], 34382: [4737], 34383: [4738], 34384: [4739], 34385: [4740], 34386: [4741], 34387: [4742], 34388: [4743], 34389: [4744], 34390: [4745], 34391: [4746], 34392: [4747], 34393: [4748], 34394: [4749], 34395: [4750], 34396: [4751], 34397: [4752], 34398: [4753], 34399: [4754], 34400: [4755], 34401: [4756], 34402: [4757], 34403: [4758], 34404: [4759], 34405: [4760], 34406: [4761], 34407: [4762], 34408: [4763], 34409: [4764], 34410: [4765], 34411: [4766], 34412: [4767], 34413: [4768], 34414: [4769], 34415: [4770], 34416: [4771], 34417: [4772], 34418: [4773], 34419: [4774], 34420: [4775], 34421: [4776], 34422: [4777], 34423: [4778], 34424: [4779], 34425: [4780], 34426: [4781], 34427: [4782],
34428: [4783], 34429: [4784], 34430: [4785], 34431: [4786], 34432: [4787], 34433: [4788], 34434: [4789], 34435: [4790], 34436: [4791], 34437: [4792], 34438: [4793], 34439: [4794], 34440: [4795], 34441: [4796], 34442: [4797], 34443: [4798], 34444: [4799], 34445: [4800], 34446: [4801], 34447: [4802], 34448: [4803], 34449: [4804], 34450: [4805], 34451: [4806], 34452: [4807], 34453: [4808], 34454: [4809], 34455: [4810], 34456: [4811], 34457: [4812], 34458: [4813], 34459: [4814], 34460: [4815], 34461: [4816], 34462: [4817], 34463: [4818], 34464: [4819], 34465: [4820], 34466: [4821], 34467: [4822], 34468: [4823], 34469: [4824], 34470: [4825], 34471: [4826], 34472: [4827], 34473: [4828], 34474: [4829], 34475: [4830], 34476: [4831], 34477: [4832], 34478: [4833], 34479: [4834], 34480: [4835], 34481: [4836], 34482: [4837], 34483: [4838], 34484: [4839], 34485: [4840], 34486: [4841], 34487: [4842], 34488: [4843], 34489: [4844], 34490: [4845], 34491: [4846], 34492: [4847], 34493: [4848], 34494: [4849], 34495: [4850], 34496: [4851], 34497: [4852], 34498: [4853], 34499: [4854], 34500: [4855], 34501: [4856], 34502: [4857], 34503: [4858], 34504: [4859], 34505: [4860], 34506: [4861],
34507: [4862], 34508: [4863], 34509: [4864], 34510: [4865], 34511: [4866], 34512: [4867], 34513: [4868], 34514: [4869], 34515: [4870], 34516: [4871], 34517: [4872], 34518: [4873], 34519: [4874], 34520: [4875], 34521: [4876], 34522: [4877], 34523: [4878], 34524: [4879], 34525: [4880], 34526: [4881], 34527: [4882], 34528: [4883], 34529: [4884], 34530: [4885], 34531: [4886], 34532: [4887], 34533: [4888], 34534: [4889], 34535: [4890], 34536: [4891], 34537: [4892], 34538: [4893], 34539: [4894], 34540: [4895], 34541: [4896], 34542: [4897], 34543: [4898], 34544: [4899], 34545: [4900], 34546: [4901], 34547: [4902], 34548: [4903], 34549: [4904], 34550: [4905], 34551: [4906], 34552: [4907], 34553: [4908], 34554: [4909], 34555: [4910], 34556: [4911], 34557: [4912], 34558: [4913], 34559: [4914], 34560: [4915], 34561: [4916], 34562: [4917], 34563: [4918], 34564: [4919], 34565: [4920], 34566: [4921], 34567: [4922], 34568: [4923], 34569: [4924], 34570: [4925], 34571: [4926], 34572: [4927], 34573: [4928], 34574: [4929], 34575: [4930], 34576: [4931], 34577: [4932], 34578: [4933], 34579: [4934], 34580: [4935], 34581: [4936], 34582: [4937], 34583: [4938], 34584: [4939], 34585: [4940],
34586: [4941], 34587: [4942], 34588: [4943], 34589: [4944], 34590: [4945], 34591: [4946], 34592: [4947], 34593: [4948], 34594: [4949], 34595: [4950], 34596: [4951], 34597: [4952], 34598: [4953], 34599: [4954], 34600: [4955], 34601: [4956], 34602: [4957], 34603: [4958], 34604: [4959], 34605: [4960], 34606: [4961], 34607: [4962], 34608: [4963], 34609: [4964], 34610: [4965], 34611: [4966], 34612: [4967], 34613: [4968], 34614: [4969], 34615: [4970], 34616: [4971], 34617: [4972], 34618: [4973], 34619: [4974], 34620: [4975], 34621: [4976], 34622: [4977], 34623: [4978], 34624: [4979], 34625: [4980], 34626: [4981], 34627: [4982], 34628: [4983], 34629: [4984], 34630: [4985], 34631: [4986], 34632: [4987], 34633: [4988], 34634: [4989], 34635: [4990], 34636: [4991], 34637: [4992], 34638: [4993], 34639: [4994], 34640: [4995], 34641: [4996], 34642: [4997], 34643: [4998], 34644: [4999], 34645: [5000], 34646: [5001], 34647: [5002], 34648: [5003], 34649: [5004], 34650: [5005], 34651: [5006], 34652: [5007], 34653: [5008], 34654: [5009], 34655: [5010], 34656: [5011], 34657: [5012], 34658: [5013], 34659: [5014], 34660: [5015], 34661: [5016], 34662: [5017], 34663: [5018], 34664: [5019],
34665: [5020], 34666: [5021], 34667: [5022], 34668: [5023], 34669: [5024], 34670: [5025], 34671: [5026], 34672: [5027], 34673: [5028], 34674: [5029], 34675: [5030], 34676: [5031], 34677: [5032], 34678: [5033], 34679: [5034], 34680: [5035], 34681: [5036], 34682: [5037], 34683: [5038], 34684: [5039], 34685: [5040], 34686: [5041], 34687: [5042], 34688: [5043], 34689: [5044], 34690: [5045], 34691: [5046], 34692: [5047], 34693: [5048], 34694: [5049], 34695: [5050], 34696: [5051], 34697: [5052], 34698: [5053], 34699: [5054], 34700: [5055], 34701: [5056], 34702: [5057], 34703: [5058], 34704: [5059], 34705: [5060], 34706: [5061], 34707: [5062], 34708: [5063], 34709: [5064], 34710: [5065], 34711: [5066], 34712: [5067], 34713: [5068], 34714: [5069], 34715: [5070], 34716: [5071], 34717: [5072], 34718: [5073], 34719: [5074], 34720: [5075], 34721: [5076], 34722: [5077], 34723: [5078], 34724: [5079], 34725: [5080], 34726: [5081], 34727: [5082], 34728: [5083], 34729: [5084], 34730: [5085], 34731: [5086], 34732: [5087], 34733: [5088], 34734: [5089], 34735: [5090], 34736: [5091], 34737: [5092], 34738: [5093], 34739: [5094], 34740: [5095], 34741: [5096], 34742: [5097], 34743: [5098],
34744: [5099], 34745: [5100], 34746: [5101], 34747: [5102], 34748: [5103], 34749: [5104], 34750: [5105], 34751: [5106], 34752: [5107], 34753: [5108], 34754: [5109], 34755: [5110], 34756: [5111], 34757: [5112], 34758: [5113], 34759: [5114], 34760: [5115], 34761: [5116], 34762: [5117], 34763: [5118], 34764: [5119], 34765: [5120], 34766: [5121], 34767: [5122], 34768: [5123], 34769: [5124], 34770: [5125], 34771: [5126], 34772: [5127], 34773: [5128], 34774: [5129], 34775: [5130], 34776: [5131], 34777: [5132], 34778: [5133], 34779: [5134], 34780: [5135], 34781: [5136], 34782: [5137], 34783: [5138], 34784: [5139], 34785: [5140], 34786: [5141], 34787: [5142], 34788: [5143], 34789: [5144], 34790: [5145], 34791: [5146], 34792: [5147], 34793: [5148], 34794: [5149], 34795: [5150], 34796: [5151], 34797: [5152], 34798: [5153], 34799: [5154], 34800: [5155], 34801: [5156], 34802: [5157], 34803: [5158], 34804: [5159], 34805: [5160], 34806: [5161], 34807: [5162], 34808: [5163], 34809: [5164], 34810: [5165], 34811: [5166], 34812: [5167], 34813: [5168], 34814: [5169], 34815: [5170], 34816: [5171], 34817: [5172], 34818: [5173], 34819: [5174], 34820: [5175], 34821: [5176], 34822: [5177],
34823: [5178], 34824: [5179], 34825: [5180], 34826: [5181], 34827: [5182], 34828: [5183], 34829: [5184], 34830: [5185], 34831: [5186], 34832: [5187], 34833: [5188], 34834: [5189], 34835: [5190], 34836: [5191], 34837: [5192], 34838: [5193], 34839: [5194], 34840: [5195], 34841: [5196], 34842: [5197], 34843: [5198], 34844: [5199], 34845: [5200], 34846: [5201], 34847: [5202], 34848: [5203], 34849: [5204], 34850: [5205], 34851: [5206], 34852: [5207], 34853: [5208], 34854: [5209], 34855: [5210], 34856: [5211], 34857: [5212], 34858: [5213], 34859: [5214], 34860: [5215], 34861: [5216], 34862: [5217], 34863: [5218], 34864: [5219], 34865: [5220], 34866: [5221], 34867: [5222], 34868: [5223], 34869: [5224], 34870: [5225], 34871: [5226], 34872: [5227], 34873: [5228], 34874: [5229], 34875: [5230], 34876: [5231], 34877: [5232], 34878: [5233], 34879: [5234], 34880: [5235], 34881: [5236], 34882: [5237], 34883: [5238], 34884: [5239], 34885: [5240], 34886: [5241], 34887: [5242], 34888: [5243], 34889: [5244], 34890: [5245], 34891: [5246], 34892: [5247], 34893: [5248], 34894: [5249], 34895: [5250], 34896: [5251], 34897: [5252], 34898: [5253], 34899: [5254], 34900: [5255], 34901: [5256],
34902: [5257], 34903: [5258], 34904: [5259], 34905: [5260], 34906: [5261], 34907: [5262], 34908: [5263], 34909: [5264], 34910: [5265], 34911: [5266], 34912: [5267], 34913: [5268], 34914: [5269], 34915: [5270], 34916: [5271], 34917: [5272], 34918: [5273], 34919: [5274], 34920: [5275], 34921: [5276], 34922: [5277], 34923: [5278], 34924: [5279], 34925: [5280], 34926: [5281], 34927: [5282], 34928: [5283], 34929: [5284], 34930: [5285], 34931: [5286], 34932: [5287], 34933: [5288], 34934: [5289], 34935: [5290], 34936: [5291], 34937: [5292], 34938: [5293], 34939: [5294], 34940: [5295], 34941: [5296], 34942: [5297], 34943: [5298], 34944: [5299], 34945: [5300], 34946: [5301], 34947: [5302], 34948: [5303], 34949: [5304], 34950: [5305], 34951: [5306], 34952: [5307], 34953: [5308], 34954: [5309], 34955: [5310], 34956: [5311], 34957: [5312], 34958: [5313], 34959: [5314], 34960: [5315], 34961: [5316], 34962: [5317], 34963: [5318], 34964: [5319], 34965: [5320], 34966: [5321], 34967: [5322], 34968: [5323], 34969: [5324], 34970: [5325], 34971: [5326], 34972: [5327], 34973: [5328], 34974: [5329], 34975: [5330], 34976: [5331], 34977: [5332], 34978: [5333], 34979: [5334], 34980: [5335],
34981: [5336], 34982: [5337], 34983: [5338], 34984: [5339], 34985: [5340], 34986: [5341], 34987: [5342], 34988: [5343], 34989: [5344], 34990: [5345], 34991: [5346], 34992: [5347], 34993: [5348], 34994: [5349], 34995: [5350], 34996: [5351], 34997: [5352], 34998: [5353], 34999: [5354], 35000: [5355], 35001: [5356], 35002: [5357], 35003: [5358], 35004: [5359], 35005: [5360], 35006: [5361], 35007: [5362], 35008: [5363], 35009: [5364], 35010: [5365], 35011: [5366], 35012: [5367], 35013: [5368], 35014: [5369], 35015: [5370], 35016: [5371], 35017: [5372], 35018: [5373], 35019: [5374], 35020: [5375], 35021: [5376], 35022: [5377], 35023: [5378], 35024: [5379], 35025: [5380], 35026: [5381], 35027: [5382], 35028: [5383], 35029: [5384], 35030: [5385], 35031: [5386], 35032: [5387], 35033: [5388], 35034: [5389], 35035: [5390], 35036: [5391], 35037: [5392], 35038: [5393], 35039: [5394], 35040: [5395], 35041: [5396], 35042: [5397], 35043: [5398], 35044: [5399], 35045: [5400], 35046: [5401], 35047: [5402], 35048: [5403], 35049: [5404], 35050: [5405], 35051: [5406], 35052: [5407], 35053: [5408], 35054: [5409], 35055: [5410], 35056: [5411], 35057: [5412], 35058: [5413], 35059: [5414],
35060: [5415], 35061: [5416], 35062: [5417], 35063: [5418], 35064: [5419], 35065: [5420], 35066: [5421], 35067: [5422], 35068: [5423], 35069: [5424], 35070: [5425], 35071: [5426], 35072: [5427], 35073: [5428], 35074: [5429], 35075: [5430], 35076: [5431], 35077: [5432], 35078: [5433], 35079: [5434], 35080: [5435], 35081: [5436], 35082: [5437], 35083: [5438], 35084: [5439], 35085: [5440], 35086: [5441], 35087: [5442], 35088: [5443], 35089: [5444], 35090: [5445], 35091: [5446], 35092: [5447], 35093: [5448], 35094: [5449], 35095: [5450], 35096: [5451], 35097: [5452], 35098: [5453], 35099: [5454], 35100: [5455], 35101: [5456], 35102: [5457], 35103: [5458], 35104: [5459], 35105: [5460], 35106: [5461], 35107: [5462], 35108: [5463], 35109: [5464], 35110: [5465], 35111: [5466], 35112: [5467], 35113: [5468], 35114: [5469], 35115: [5470], 35116: [5471], 35117: [5472], 35118: [5473], 35119: [5474], 35120: [5475], 35121: [5476], 35122: [5477], 35123: [5478], 35124: [5479], 35125: [5480], 35126: [5481], 35127: [5482], 35128: [5483], 35129: [5484], 35130: [5485], 35131: [5486], 35132: [5487], 35133: [5488], 35134: [5489], 35135: [5490], 35136: [5491], 35137: [5492], 35138: [5493],
35139: [5494], 35140: [5495], 35141: [5496], 35142: [5497], 35143: [5498], 35144: [5499], 35145: [5500], 35146: [5501], 35147: [5502], 35148: [5503], 35149: [5504], 35150: [5505], 35151: [5506], 35152: [5507], 35153: [5508], 35154: [5509], 35155: [5510], 35156: [5511], 35157: [5512], 35158: [5513], 35159: [5514], 35160: [5515], 35161: [5516], 35162: [5517], 35163: [5518], 35164: [5519], 35165: [5520], 35166: [5521], 35167: [5522], 35168: [5523], 35169: [5524], 35170: [5525], 35171: [5526], 35172: [5527], 35173: [5528], 35174: [5529], 35175: [5530], 35176: [5531], 35177: [5532], 35178: [5533], 35179: [5534], 35180: [5535], 35181: [5536], 35182: [5537], 35183: [5538], 35184: [5539], 35185: [5540], 35186: [5541], 35187: [5542], 35188: [5543], 35189: [5544], 35190: [5545], 35191: [5546], 35192: [5547], 35193: [5548], 35194: [5549], 35195: [5550], 35196: [5551], 35197: [5552], 35198: [5553], 35199: [5554], 35200: [5555], 35201: [5556], 35202: [5557], 35203: [5558], 35204: [5559], 35205: [5560], 35206: [5561], 35207: [5562], 35208: [5563], 35209: [5564], 35210: [5565], 35211: [5566], 35212: [5567], 35213: [5568], 35214: [5569], 35215: [5570], 35216: [5571], 35217: [5572],
35218: [5573], 35219: [5574], 35220: [5575], 35221: [5576], 35222: [5577], 35223: [5578], 35224: [5579], 35225: [5580], 35226: [5581], 35227: [5582], 35228: [5583], 35229: [5584], 35230: [5585], 35231: [5586], 35232: [5587], 35233: [5588], 35234: [5589], 35235: [5590], 35236: [5591], 35237: [5592], 35238: [5593], 35239: [5594], 35240: [5595], 35241: [5596], 35242: [5597], 35243: [5598], 35244: [5599], 35245: [5600], 35246: [5601], 35247: [5602], 35248: [5603], 35249: [5604], 35250: [5605], 35251: [5606], 35252: [5607], 35253: [5608], 35254: [5609], 35255: [5610], 35256: [5611], 35257: [5612], 35258: [5613], 35259: [5614], 35260: [5615], 35261: [5616], 35262: [5617], 35263: [5618], 35264: [5619], 35265: [5620], 35266: [5621], 35267: [5622], 35268: [5623], 35269: [5624], 35270: [5625], 35271: [5626], 35272: [5627], 35273: [5628], 35274: [5629], 35275: [5630], 35276: [5631], 35277: [5632], 35278: [5633], 35279: [5634], 35280: [5635], 35281: [5636], 35282: [5637], 35283: [5638], 35284: [5639], 35285: [5640], 35286: [5641], 35287: [5642], 35288: [5643], 35289: [5644], 35290: [5645], 35291: [5646], 35292: [5647], 35293: [5648], 35294: [5649], 35295: [5650], 35296: [5651],
35297: [5652], 35298: [5653], 35299: [5654], 35300: [5655], 35301: [5656], 35302: [5657], 35303: [5658], 35304: [5659], 35305: [5660], 35306: [5661], 35307: [5662], 35308: [5663], 35309: [5664], 35310: [5665], 35311: [5666], 35312: [5667], 35313: [5668], 35314: [5669], 35315: [5670], 35316: [5671], 35317: [5672], 35318: [5673], 35319: [5674], 35320: [5675], 35321: [5676], 35322: [5677], 35323: [5678], 35324: [5679], 35325: [5680], 35326: [5681], 35327: [5682], 35328: [5683], 35329: [5684], 35330: [5685], 35331: [5686], 35332: [5687], 35333: [5688], 35334: [5689], 35335: [5690], 35336: [5691], 35337: [5692], 35338: [5693], 35339: [5694], 35340: [5695], 35341: [5696], 35342: [5697], 35343: [5698], 35344: [5699], 35345: [5700], 35346: [5701], 35347: [5702], 35348: [5703], 35349: [5704], 35350: [5705], 35351: [5706], 35352: [5707], 35353: [5708], 35354: [5709], 35355: [5710], 35356: [5711], 35357: [5712], 35358: [5713], 35359: [5714], 35360: [5715], 35361: [5716], 35362: [5717], 35363: [5718], 35364: [5719], 35365: [5720], 35366: [5721], 35367: [5722], 35368: [5723], 35369: [5724], 35370: [5725], 35371: [5726], 35372: [5727], 35373: [5728], 35374: [5729], 35375: [5730],
35376: [5731], 35377: [5732], 35378: [5733], 35379: [5734], 35380: [5735], 35381: [5736], 35382: [5737], 35383: [5738], 35384: [5739], 35385: [5740], 35386: [5741], 35387: [5742], 35388: [5743], 35389: [5744], 35390: [5745], 35391: [5746], 35392: [5747], 35393: [5748], 35394: [5749], 35395: [5750], 35396: [5751], 35397: [5752], 35398: [5753], 35399: [5754], 35400: [5755], 35401: [5756], 35402: [5757], 35403: [5758], 35404: [5759], 35405: [5760], 35406: [5761], 35407: [5762], 35408: [5763], 35409: [5764], 35410: [5765], 35411: [5766], 35412: [5767], 35413: [5768], 35414: [5769], 35415: [5770], 35416: [5771], 35417: [5772], 35418: [5773], 35419: [5774], 35420: [5775], 35421: [5776], 35422: [5777], 35423: [5778], 35424: [5779], 35425: [5780], 35426: [5781], 35427: [5782], 35428: [5783], 35429: [5784], 35430: [5785], 35431: [5786], 35432: [5787], 35433: [5788], 35434: [5789], 35435: [5790], 35436: [5791], 35437: [5792], 35438: [5793], 35439: [5794], 35440: [5795], 35441: [5796], 35442: [5797], 35443: [5798], 35444: [5799], 35445: [5800], 35446: [5801], 35447: [5802], 35448: [5803], 35449: [5804], 35450: [5805], 35451: [5806], 35452: [5807], 35453: [5808], 35454: [5809],
35455: [5810], 35456: [5811], 35457: [5812], 35458: [5813], 35459: [5814], 35460: [5815], 35461: [5816], 35462: [5817], 35463: [5818], 35464: [5819], 35465: [5820], 35466: [5821], 35467: [5822], 35468: [5823], 35469: [5824], 35470: [5825], 35471: [5826], 35472: [5827], 35473: [5828], 35474: [5829], 35475: [5830], 35476: [5831], 35477: [5832], 35478: [5833], 35479: [5834], 35480: [5835], 35481: [5836], 35482: [5837], 35483: [5838], 35484: [5839], 35485: [5840], 35486: [5841], 35487: [5842], 35488: [5843], 35489: [5844], 35490: [5845], 35491: [5846], 35492: [5847], 35493: [5848], 35494: [5849], 35495: [5850], 35496: [5851], 35497: [5852], 35498: [5853], 35499: [5854], 35500: [5855], 35501: [5856], 35502: [5857], 35503: [5858], 35504: [5859], 35505: [5860], 35506: [5861], 35507: [5862], 35508: [5863], 35509: [5864], 35510: [5865], 35511: [5866], 35512: [5867], 35513: [5868], 35514: [5869], 35515: [5870], 35516: [5871], 35517: [5872], 35518: [5873], 35519: [5874], 35520: [5875], 35521: [5876], 35522: [5877], 35523: [5878], 35524: [5879], 35525: [5880], 35526: [5881], 35527: [5882], 35528: [5883], 35529: [5884], 35530: [5885], 35531: [5886], 35532: [5887], 35533: [5888],
35534: [5889], 35535: [5890], 35536: [5891], 35537: [5892], 35538: [5893], 35539: [5894], 35540: [5895], 35541: [5896], 35542: [5897], 35543: [5898], 35544: [5899], 35545: [5900], 35546: [5901], 35547: [5902], 35548: [5903], 35549: [5904], 35550: [5905], 35551: [5906], 35552: [5907], 35553: [5908], 35554: [5909], 35555: [5910], 35556: [5911], 35557: [5912], 35558: [5913], 35559: [5914], 35560: [5915], 35561: [5916], 35562: [5917], 35563: [5918], 35564: [5919], 35565: [5920], 35566: [5921], 35567: [5922], 35568: [5923], 35569: [5924], 35570: [5925], 35571: [5926], 35572: [5927], 35573: [5928], 35574: [5929], 35575: [5930], 35576: [5931], 35577: [5932], 35578: [5933], 35579: [5934], 35580: [5935], 35581: [5936], 35582: [5937], 35583: [5938], 35584: [5939], 35585: [5940], 35586: [5941], 35587: [5942], 35588: [5943], 35589: [5944], 35590: [5945], 35591: [5946], 35592: [5947], 35593: [5948], 35594: [5949], 35595: [5950], 35596: [5951], 35597: [5952], 35598: [5953], 35599: [5954], 35600: [5955], 35601: [5956], 35602: [5957], 35603: [5958], 35604: [5959], 35605: [5960], 35606: [5961], 35607: [5962], 35608: [5963], 35609: [5964], 35610: [5965], 35611: [5966], 35612: [5967],
35613: [5968], 35614: [5969], 35615: [5970], 35616: [5971], 35617: [5972], 35618: [5973], 35619: [5974], 35620: [5975], 35621: [5976], 35622: [5977], 35623: [5978], 35624: [5979], 35625: [5980], 35626: [5981], 35627: [5982], 35628: [5983], 35629: [5984], 35630: [5985], 35631: [5986], 35632: [5987], 35633: [5988], 35634: [5989], 35635: [5990], 35636: [5991], 35637: [5992], 35638: [5993], 35639: [5994], 35640: [5995], 35641: [5996], 35642: [5997], 35643: [5998], 35644: [5999], 35645: [6000], 35646: [6001], 35647: [6002], 35648: [6003], 35649: [6004], 35650: [6005], 35651: [6006], 35652: [6007], 35653: [6008], 35654: [6009], 35655: [6010], 35656: [6011], 35657: [6012], 35658: [6013], 35659: [6014], 35660: [6015], 35661: [6016], 35662: [6017], 35663: [6018], 35664: [6019], 35665: [6020], 35666: [6021], 35667: [6022], 35668: [6023], 35669: [6024], 35670: [6025], 35671: [6026], 35672: [6027], 35673: [6028], 35674: [6029], 35675: [6030], 35676: [6031], 35677: [6032], 35678: [6033], 35679: [6034], 35680: [6035], 35681: [6036], 35682: [6037], 35683: [6038], 35684: [6039], 35685: [6040], 35686: [6041], 35687: [6042], 35688: [6043], 35689: [6044], 35690: [6045], 35691: [6046],
35692: [6047], 35693: [6048], 35694: [6049], 35695: [6050], 35696: [6051], 35697: [6052], 35698: [6053], 35699: [6054], 35700: [6055], 35701: [6056], 35702: [6057], 35703: [6058], 35704: [6059], 35705: [6060], 35706: [6061], 35707: [6062], 35708: [6063], 35709: [6064], 35710: [6065], 35711: [6066], 35712: [6067], 35713: [6068], 35714: [6069], 35715: [6070], 35716: [6071], 35717: [6072], 35718: [6073], 35719: [6074], 35720: [6075], 35721: [6076], 35722: [6077], 35723: [6078], 35724: [6079], 35725: [6080], 35726: [6081], 35727: [6082], 35728: [6083], 35729: [6084], 35730: [6085], 35731: [6086], 35732: [6087], 35733: [6088], 35734: [6089], 35735: [6090], 35736: [6091], 35737: [6092], 35738: [6093], 35739: [6094], 35740: [6095], 35741: [6096], 35742: [6097], 35743: [6098], 35744: [6099], 35745: [6100], 35746: [6101], 35747: [6102], 35748: [6103], 35749: [6104], 35750: [6105], 35751: [6106], 35752: [6107], 35753: [6108], 35754: [6109], 35755: [6110], 35756: [6111], 35757: [6112], 35758: [6113], 35759: [6114], 35760: [6115], 35761: [6116], 35762: [6117], 35763: [6118], 35764: [6119], 35765: [6120], 35766: [6121], 35767: [6122], 35768: [6123], 35769: [6124], 35770: [6125],
35771: [6126], 35772: [6127], 35773: [6128], 35774: [6129], 35775: [6130], 35776: [6131], 35777: [6132], 35778: [6133], 35779: [6134], 35780: [6135], 35781: [6136], 35782: [6137], 35783: [6138], 35784: [6139], 35785: [6140], 35786: [6141], 35787: [6142], 35788: [6143], 35789: [6144], 35790: [6145], 35791: [6146], 35792: [6147], 35793: [6148], 35794: [6149], 35795: [6150], 35796: [6151], 35797: [6152], 35798: [6153], 35799: [6154], 35800: [6155], 35801: [6156], 35802: [6157], 35803: [6158], 35804: [6159], 35805: [6160], 35806: [6161], 35807: [6162], 35808: [6163], 35809: [6164], 35810: [6165], 35811: [6166], 35812: [6167], 35813: [6168], 35814: [6169], 35815: [6170], 35816: [6171], 35817: [6172], 35818: [6173], 35819: [6174], 35820: [6175], 35821: [6176], 35822: [6177], 35823: [6178], 35824: [6179], 35825: [6180], 35826: [6181], 35827: [6182], 35828: [6183], 35829: [6184], 35830: [6185], 35831: [6186], 35832: [6187], 35833: [6188], 35834: [6189], 35835: [6190], 35836: [6191], 35837: [6192], 35838: [6193], 35839: [6194], 35840: [6195], 35841: [6196], 35842: [6197], 35843: [6198], 35844: [6199], 35845: [6200], 35846: [6201], 35847: [6202], 35848: [6203], 35849: [6204],
35850: [6205], 35851: [6206], 35852: [6207], 35853: [6208], 35854: [6209], 35855: [6210], 35856: [6211], 35857: [6212], 35858: [6213], 35859: [6214], 35860: [6215], 35861: [6216], 35862: [6217], 35863: [6218], 35864: [6219], 35865: [6220], 35866: [6221], 35867: [6222], 35868: [6223], 35869: [6224], 35870: [6225], 35871: [6226], 35872: [6227], 35873: [6228], 35874: [6229], 35875: [6230], 35876: [6231], 35877: [6232], 35878: [6233], 35879: [6234], 35880: [6235], 35881: [6236], 35882: [6237], 35883: [6238], 35884: [6239], 35885: [6240], 35886: [6241], 35887: [6242], 35888: [6243], 35889: [6244], 35890: [6245], 35891: [6246], 35892: [6247], 35893: [6248], 35894: [6249], 35895: [6250], 35896: [6251], 35897: [6252], 35898: [6253], 35899: [6254], 35900: [6255], 35901: [6256], 35902: [6257], 35903: [6258], 35904: [6259], 35905: [6260], 35906: [6261], 35907: [6262], 35908: [6263], 35909: [6264], 35910: [6265], 35911: [6266], 35912: [6267], 35913: [6268], 35914: [6269], 35915: [6270], 35916: [6271], 35917: [6272], 35918: [6273], 35919: [6274], 35920: [6275], 35921: [6276], 35922: [6277], 35923: [6278], 35924: [6279], 35925: [6280], 35926: [6281], 35927: [6282], 35928: [6283],
35929: [6284], 35930: [6285], 35931: [6286], 35932: [6287], 35933: [6288], 35934: [6289], 35935: [6290], 35936: [6291], 35937: [6292], 35938: [6293], 35939: [6294], 35940: [6295], 35941: [6296], 35942: [6297], 35943: [6298], 35944: [6299], 35945: [6300], 35946: [6301], 35947: [6302], 35948: [6303], 35949: [6304], 35950: [6305], 35951: [6306], 35952: [6307], 35953: [6308], 35954: [6309], 35955: [6310], 35956: [6311], 35957: [6312], 35958: [6313], 35959: [6314], 35960: [6315], 35961: [6316], 35962: [6317], 35963: [6318], 35964: [6319], 35965: [6320], 35966: [6321], 35967: [6322], 35968: [6323], 35969: [6324], 35970: [6325], 35971: [6326], 35972: [6327], 35973: [6328], 35974: [6329], 35975: [6330], 35976: [6331], 35977: [6332], 35978: [6333], 35979: [6334], 35980: [6335], 35981: [6336], 35982: [6337], 35983: [6338], 35984: [6339], 35985: [6340], 35986: [6341], 35987: [6342], 35988: [6343], 35989: [6344], 35990: [6345], 35991: [6346], 35992: [6347], 35993: [6348], 35994: [6349], 35995: [6350], 35996: [6351], 35997: [6352], 35998: [6353], 35999: [6354], 36000: [6355], 36001: [6356], 36002: [6357], 36003: [6358], 36004: [6359], 36005: [6360], 36006: [6361], 36007: [6362],
36008: [6363], 36009: [6364], 36010: [6365], 36011: [6366], 36012: [6367], 36013: [6368], 36014: [6369], 36015: [6370], 36016: [6371], 36017: [6372], 36018: [6373], 36019: [6374], 36020: [6375], 36021: [6376], 36022: [6377], 36023: [6378], 36024: [6379], 36025: [6380], 36026: [6381], 36027: [6382], 36028: [6383], 36029: [6384], 36030: [6385], 36031: [6386], 36032: [6387], 36033: [6388], 36034: [6389], 36035: [6390], 36036: [6391], 36037: [6392], 36038: [6393], 36039: [6394], 36040: [6395], 36041: [6396], 36042: [6397], 36043: [6398], 36044: [6399], 36045: [6400], 36046: [6401], 36047: [6402], 36048: [6403], 36049: [6404], 36050: [6405], 36051: [6406], 36052: [6407], 36053: [6408], 36054: [6409], 36055: [6410], 36056: [6411], 36057: [6412], 36058: [6413], 36059: [6414], 36060: [6415], 36061: [6416], 36062: [6417], 36063: [6418], 36064: [6419], 36065: [6420], 36066: [6421], 36067: [6422], 36068: [6423], 36069: [6424], 36070: [6425], 36071: [6426], 36072: [6427], 36073: [6428], 36074: [6429], 36075: [6430], 36076: [6431], 36077: [6432], 36078: [6433], 36079: [6434], 36080: [6435], 36081: [6436], 36082: [6437], 36083: [6438], 36084: [6439], 36085: [6440], 36086: [6441],
36087: [6442], 36088: [6443], 36089: [6444], 36090: [6445], 36091: [6446], 36092: [6447], 36093: [6448], 36094: [6449], 36095: [6450], 36096: [6451], 36097: [6452], 36098: [6453], 36099: [6454], 36100: [6455], 36101: [6456], 36102: [6457], 36103: [6458], 36104: [6459], 36105: [6460], 36106: [6461], 36107: [6462], 36108: [6463], 36109: [6464], 36110: [6465], 36111: [6466], 36112: [6467], 36113: [6468], 36114: [6469], 36115: [6470], 36116: [6471], 36117: [6472], 36118: [6473], 36119: [6474], 36120: [6475], 36121: [6476], 36122: [6477], 36123: [6478], 36124: [6479], 36125: [6480], 36126: [6481], 36127: [6482], 36128: [6483], 36129: [6484], 36130: [6485], 36131: [6486], 36132: [6487], 36133: [6488], 36134: [6489], 36135: [6490], 36136: [6491], 36137: [6492], 36138: [6493], 36139: [6494], 36140: [6495], 36141: [6496], 36142: [6497], 36143: [6498], 36144: [6499], 36145: [6500], 36146: [6501], 36147: [6502], 36148: [6503], 36149: [6504], 36150: [6505], 36151: [6506], 36152: [6507], 36153: [6508], 36154: [6509], 36155: [6510], 36156: [6511], 36157: [6512], 36158: [6513], 36159: [6514], 36160: [6515], 36161: [6516], 36162: [6517], 36163: [6518], 36164: [6519], 36165: [6520],
36166: [6521], 36167: [6522], 36168: [6523], 36169: [6524], 36170: [6525], 36171: [6526], 36172: [6527], 36173: [6528], 36174: [6529], 36175: [6530], 36176: [6531], 36177: [6532], 36178: [6533], 36179: [6534], 36180: [6535], 36181: [6536], 36182: [6537], 36183: [6538], 36184: [6539], 36185: [6540], 36186: [6541], 36187: [6542], 36188: [6543], 36189: [6544], 36190: [6545], 36191: [6546], 36192: [6547], 36193: [6548], 36194: [6549], 36195: [6550], 36196: [6551], 36197: [6552], 36198: [6553], 36199: [6554], 36200: [6555], 36201: [6556], 36202: [6557], 36203: [6558], 36204: [6559], 36205: [6560], 36206: [6561], 36207: [6562], 36208: [6563], 36209: [6564], 36210: [6565], 36211: [6566], 36212: [6567], 36213: [6568], 36214: [6569], 36215: [6570], 36216: [6571], 36217: [6572], 36218: [6573], 36219: [6574], 36220: [6575], 36221: [6576], 36222: [6577], 36223: [6578], 36224: [6579], 36225: [6580], 36226: [6581], 36227: [6582], 36228: [6583], 36229: [6584], 36230: [6585], 36231: [6586], 36232: [6587], 36233: [6588], 36234: [6589], 36235: [6590], 36236: [6591], 36237: [6592], 36238: [6593], 36239: [6594], 36240: [6595], 36241: [6596], 36242: [6597], 36243: [6598], 36244: [6599],
36245: [6600], 36246: [6601], 36247: [6602], 36248: [6603], 36249: [6604], 36250: [6605], 36251: [6606], 36252: [6607], 36253: [6608], 36254: [6609], 36255: [6610], 36256: [6611], 36257: [6612], 36258: [6613], 36259: [6614], 36260: [6615], 36261: [6616], 36262: [6617], 36263: [6618], 36264: [6619], 36265: [6620], 36266: [6621], 36267: [6622], 36268: [6623], 36269: [6624], 36270: [6625], 36271: [6626], 36272: [6627], 36273: [6628], 36274: [6629], 36275: [6630], 36276: [6631], 36277: [6632], 36278: [6633], 36279: [6634], 36280: [6635], 36281: [6636], 36282: [6637], 36283: [6638], 36284: [6639], 36285: [6640], 36286: [6641], 36287: [6642], 36288: [6643], 36289: [6644], 36290: [6645], 36291: [6646], 36292: [6647], 36293: [6648], 36294: [6649], 36295: [6650], 36296: [6651], 36297: [6652], 36298: [6653], 36299: [6654], 36300: [6655], 36301: [6656], 36302: [6657], 36303: [6658], 36304: [6659], 36305: [6660], 36306: [6661], 36307: [6662], 36308: [6663], 36309: [6664], 36310: [6665], 36311: [6666], 36312: [6667], 36313: [6668], 36314: [6669], 36315: [6670], 36316: [6671], 36317: [6672], 36318: [6673], 36319: [6674], 36320: [6675], 36321: [6676], 36322: [6677], 36323: [6678],
36324: [6679], 36325: [6680], 36326: [6681], 36327: [6682], 36328: [6683], 36329: [6684], 36330: [6685], 36331: [6686], 36332: [6687], 36333: [6688], 36334: [6689], 36335: [6690], 36336: [6691], 36337: [6692], 36338: [6693], 36339: [6694], 36340: [6695], 36341: [6696], 36342: [6697], 36343: [6698], 36344: [6699], 36345: [6700], 36346: [6701], 36347: [6702], 36348: [6703], 36349: [6704], 36350: [6705], 36351: [6706], 36352: [6707], 36353: [6708], 36354: [6709], 36355: [6710], 36356: [6711], 36357: [6712], 36358: [6713], 36359: [6714], 36360: [6715], 36361: [6716], 36362: [6717], 36363: [6718], 36364: [6719], 36365: [6720], 36366: [6721], 36367: [6722], 36368: [6723], 36369: [6724], 36370: [6725], 36371: [6726], 36372: [6727], 36373: [6728], 36374: [6729], 36375: [6730], 36376: [6731], 36377: [6732], 36378: [6733], 36379: [6734], 36380: [6735], 36381: [6736], 36382: [6737], 36383: [6738], 36384: [6739], 36385: [6740], 36386: [6741], 36387: [6742], 36388: [6743], 36389: [6744], 36390: [6745], 36391: [6746], 36392: [6747], 36393: [6748], 36394: [6749], 36395: [6750], 36396: [6751], 36397: [6752], 36398: [6753], 36399: [6754], 36400: [6755], 36401: [6756], 36402: [6757],
36403: [6758], 36404: [6759], 36405: [6760], 36406: [6761], 36407: [6762], 36408: [6763], 36409: [6764], 36410: [6765], 36411: [6766], 36412: [6767], 36413: [6768], 36414: [6769], 36415: [6770], 36416: [6771], 36417: [6772], 36418: [6773], 36419: [6774], 36420: [6775], 36421: [6776], 36422: [6777], 36423: [6778], 36424: [6779], 36425: [6780], 36426: [6781], 36427: [6782], 36428: [6783], 36429: [6784], 36430: [6785], 36431: [6786], 36432: [6787], 36433: [6788], 36434: [6789], 36435: [6790], 36436: [6791], 36437: [6792], 36438: [6793], 36439: [6794], 36440: [6795], 36441: [6796], 36442: [6797], 36443: [6798], 36444: [6799], 36445: [6800], 36446: [6801], 36447: [6802], 36448: [6803], 36449: [6804], 36450: [6805], 36451: [6806], 36452: [6807], 36453: [6808], 36454: [6809], 36455: [6810], 36456: [6811], 36457: [6812], 36458: [6813], 36459: [6814], 36460: [6815], 36461: [6816], 36462: [6817], 36463: [6818], 36464: [6819], 36465: [6820], 36466: [6821], 36467: [6822], 36468: [6823], 36469: [6824], 36470: [6825], 36471: [6826], 36472: [6827], 36473: [6828], 36474: [6829], 36475: [6830], 36476: [6831], 36477: [6832], 36478: [6833], 36479: [6834], 36480: [6835], 36481: [6836],
36482: [6837], 36483: [6838], 36484: [6839], 36485: [6840], 36486: [6841], 36487: [6842], 36488: [6843], 36489: [6844], 36490: [6845], 36491: [6846], 36492: [6847], 36493: [6848], 36494: [6849], 36495: [6850], 36496: [6851], 36497: [6852], 36498: [6853], 36499: [6854], 36500: [6855], 36501: [6856], 36502: [6857], 36503: [6858], 36504: [6859], 36505: [6860], 36506: [6861], 36507: [6862], 36508: [6863], 36509: [6864], 36510: [6865], 36511: [6866], 36512: [6867], 36513: [6868], 36514: [6869], 36515: [6870], 36516: [6871], 36517: [6872], 36518: [6873], 36519: [6874], 36520: [6875], 36521: [6876], 36522: [6877], 36523: [6878], 36524: [6879], 36525: [6880], 36526: [6881], 36527: [6882], 36528: [6883], 36529: [6884], 36530: [6885], 36531: [6886], 36532: [6887], 36533: [6888], 36534: [6889], 36535: [6890], 36536: [6891], 36537: [6892], 36538: [6893], 36539: [6894], 36540: [6895], 36541: [6896], 36542: [6897], 36543: [6898], 36544: [6899], 36545: [6900], 36546: [6901], 36547: [6902], 36548: [6903], 36549: [6904], 36550: [6905], 36551: [6906], 36552: [6907], 36553: [6908], 36554: [6909], 36555: [6910], 36556: [6911], 36557: [6912], 36558: [6913], 36559: [6914], 36560: [6915],
36561: [6916], 36562: [6917], 36563: [6918], 36564: [6919], 36565: [6920], 36566: [6921], 36567: [6922], 36568: [6923], 36569: [6924], 36570: [6925], 36571: [6926], 36572: [6927], 36573: [6928], 36574: [6929], 36575: [6930], 36576: [6931], 36577: [6932], 36578: [6933], 36579: [6934], 36580: [6935], 36581: [6936], 36582: [6937], 36583: [6938], 36584: [6939], 36585: [6940], 36586: [6941], 36587: [6942], 36588: [6943], 36589: [6944], 36590: [6945], 36591: [6946], 36592: [6947], 36593: [6948], 36594: [6949], 36595: [6950], 36596: [6951], 36597: [6952], 36598: [6953], 36599: [6954], 36600: [6955], 36601: [6956], 36602: [6957], 36603: [6958], 36604: [6959], 36605: [6960], 36606: [6961], 36607: [6962], 36608: [6963], 36609: [6964], 36610: [6965], 36611: [6966], 36612: [6967], 36613: [6968], 36614: [6969], 36615: [6970], 36616: [6971], 36617: [6972], 36618: [6973], 36619: [6974], 36620: [6975], 36621: [6976], 36622: [6977], 36623: [6978], 36624: [6979], 36625: [6980], 36626: [6981], 36627: [6982], 36628: [6983], 36629: [6984], 36630: [6985], 36631: [6986], 36632: [6987], 36633: [6988], 36634: [6989], 36635: [6990], 36636: [6991], 36637: [6992], 36638: [6993], 36639: [6994],
36640: [6995], 36641: [6996], 36642: [6997], 36643: [6998], 36644: [6999], 36645: [7000], 36646: [7001], 36647: [7002], 36648: [7003], 36649: [7004], 36650: [7005], 36651: [7006], 36652: [7007], 36653: [7008], 36654: [7009], 36655: [7010], 36656: [7011], 36657: [7012], 36658: [7013], 36659: [7014], 36660: [7015], 36661: [7016], 36662: [7017], 36663: [7018], 36664: [7019], 36665: [7020], 36666: [7021], 36667: [7022], 36668: [7023], 36669: [7024], 36670: [7025], 36671: [7026], 36672: [7027], 36673: [7028], 36674: [7029], 36675: [7030], 36676: [7031], 36677: [7032], 36678: [7033], 36679: [7034], 36680: [7035], 36681: [7036], 36682: [7037], 36683: [7038], 36684: [7039], 36685: [7040], 36686: [7041], 36687: [7042], 36688: [7043], 36689: [7044], 36690: [7045], 36691: [7046], 36692: [7047], 36693: [7048], 36694: [7049], 36695: [7050], 36696: [7051], 36697: [7052], 36698: [7053], 36699: [7054], 36700: [7055], 36701: [7056], 36702: [7057], 36703: [7058], 36704: [7059], 36705: [7060], 36706: [7061], 36707: [7062], 36708: [7063], 36709: [7064], 36710: [7065], 36711: [7066], 36712: [7067], 36713: [7068], 36714: [7069], 36715: [7070], 36716: [7071], 36717: [7072], 36718: [7073],
36719: [7074], 36720: [7075], 36721: [7076], 36722: [7077], 36723: [7078], 36724: [7079], 36725: [7080], 36726: [7081], 36727: [7082], 36728: [7083], 36729: [7084], 36730: [7085], 36731: [7086], 36732: [7087], 36733: [7088], 36734: [7089], 36735: [7090], 36736: [7091], 36737: [7092], 36738: [7093], 36739: [7094], 36740: [7095], 36741: [7096], 36742: [7097], 36743: [7098], 36744: [7099], 36745: [7100], 36746: [7101], 36747: [7102], 36748: [7103], 36749: [7104], 36750: [7105], 36751: [7106], 36752: [7107], 36753: [7108], 36754: [7109], 36755: [7110], 36756: [7111], 36757: [7112], 36758: [7113], 36759: [7114], 36760: [7115], 36761: [7116], 36762: [7117], 36763: [7118], 36764: [7119], 36765: [7120], 36766: [7121], 36767: [7122], 36768: [7123], 36769: [7124], 36770: [7125], 36771: [7126], 36772: [7127], 36773: [7128], 36774: [7129], 36775: [7130], 36776: [7131], 36777: [7132], 36778: [7133], 36779: [7134], 36780: [7135], 36781: [7136], 36782: [7137], 36783: [7138], 36784: [7139], 36785: [7140], 36786: [7141], 36787: [7142], 36788: [7143], 36789: [7144], 36790: [7145], 36791: [7146], 36792: [7147], 36793: [7148], 36794: [7149], 36795: [7150], 36796: [7151], 36797: [7152],
36798: [7153], 36799: [7154], 36800: [7155], 36801: [7156], 36802: [7157], 36803: [7158], 36804: [7159], 36805: [7160], 36806: [7161], 36807: [7162], 36808: [7163], 36809: [7164], 36810: [7165], 36811: [7166], 36812: [7167], 36813: [7168], 36814: [7169], 36815: [7170], 36816: [7171], 36817: [7172], 36818: [7173], 36819: [7174], 36820: [7175], 36821: [7176], 36822: [7177], 36823: [7178], 36824: [7179], 36825: [7180], 36826: [7181], 36827: [7182], 36828: [7183], 36829: [7184], 36830: [7185], 36831: [7186], 36832: [7187], 36833: [7188], 36834: [7189], 36835: [7190], 36836: [7191], 36837: [7192], 36838: [7193], 36839: [7194], 36840: [7195], 36841: [7196], 36842: [7197], 36843: [7198], 36844: [7199], 36845: [7200], 36846: [7201], 36847: [7202], 36848: [7203], 36849: [7204], 36850: [7205], 36851: [7206], 36852: [7207], 36853: [7208], 36854: [7209], 36855: [7210], 36856: [7211], 36857: [7212], 36858: [7213], 36859: [7214], 36860: [7215], 36861: [7216], 36862: [7217], 36863: [7218], 36864: [7219], 36865: [7220], 36866: [7221], 36867: [7222], 36868: [7223], 36869: [7224], 36870: [7225], 36871: [7226], 36872: [7227], 36873: [7228], 36874: [7229], 36875: [7230], 36876: [7231],
36877: [7232], 36878: [7233], 36879: [7234], 36880: [7235], 36881: [7236], 36882: [7237], 36883: [7238], 36884: [7239], 36885: [7240], 36886: [7241], 36887: [7242], 36888: [7243], 36889: [7244], 36890: [7245], 36891: [7246], 36892: [7247], 36893: [7248], 36894: [7249], 36895: [7250], 36896: [7251], 36897: [7252], 36898: [7253], 36899: [7254], 36900: [7255], 36901: [7256], 36902: [7257], 36903: [7258], 36904: [7259], 36905: [7260], 36906: [7261], 36907: [7262], 36908: [7263], 36909: [7264], 36910: [7265], 36911: [7266], 36912: [7267], 36913: [7268], 36914: [7269], 36915: [7270], 36916: [7271], 36917: [7272], 36918: [7273], 36919: [7274], 36920: [7275], 36921: [7276], 36922: [7277], 36923: [7278], 36924: [7279], 36925: [7280], 36926: [7281], 36927: [7282], 36928: [7283], 36929: [7284], 36930: [7285], 36931: [7286], 36932: [7287], 36933: [7288], 36934: [7289], 36935: [7290], 36936: [7291], 36937: [7292], 36938: [7293], 36939: [7294], 36940: [7295], 36941: [7296], 36942: [7297], 36943: [7298], 36944: [7299], 36945: [7300], 36946: [7301], 36947: [7302], 36948: [7303], 36949: [7304], 36950: [7305], 36951: [7306], 36952: [7307], 36953: [7308], 36954: [7309], 36955: [7310],
36956: [7311], 36957: [7312], 36958: [7313], 36959: [7314], 36960: [7315], 36961: [7316], 36962: [7317], 36963: [7318], 36964: [7319], 36965: [7320], 36966: [7321], 36967: [7322], 36968: [7323], 36969: [7324], 36970: [7325], 36971: [7326], 36972: [7327], 36973: [7328], 36974: [7329], 36975: [7330], 36976: [7331], 36977: [7332], 36978: [7333], 36979: [7334], 36980: [7335], 36981: [7336], 36982: [7337], 36983: [7338], 36984: [7339], 36985: [7340], 36986: [7341], 36987: [7342], 36988: [7343], 36989: [7344], 36990: [7345], 36991: [7346], 36992: [7347], 36993: [7348], 36994: [7349], 36995: [7350], 36996: [7351], 36997: [7352], 36998: [7353], 36999: [7354], 37000: [7355], 37001: [7356], 37002: [7357], 37003: [7358], 37004: [7359], 37005: [7360], 37006: [7361], 37007: [7362], 37008: [7363], 37009: [7364], 37010: [7365], 37011: [7366], 37012: [7367], 37013: [7368], 37014: [7369], 37015: [7370], 37016: [7371], 37017: [7372], 37018: [7373], 37019: [7374], 37020: [7375], 37021: [7376], 37022: [7377], 37023: [7378], 37024: [7379], 37025: [7380], 37026: [7381], 37027: [7382], 37028: [7383], 37029: [7384], 37030: [7385], 37031: [7386], 37032: [7387], 37033: [7388], 37034: [7389],
37035: [7390], 37036: [7391], 37037: [7392], 37038: [7393], 37039: [7394], 37040: [7395], 37041: [7396], 37042: [7397], 37043: [7398], 37044: [7399], 37045: [7400], 37046: [7401], 37047: [7402], 37048: [7403], 37049: [7404], 37050: [7405], 37051: [7406], 37052: [7407], 37053: [7408], 37054: [7409], 37055: [7410], 37056: [7411], 37057: [7412], 37058: [7413], 37059: [7414], 37060: [7415], 37061: [7416], 37062: [7417], 37063: [7418], 37064: [7419], 37065: [7420], 37066: [7421], 37067: [7422], 37068: [7423], 37069: [7424], 37070: [7425], 37071: [7426], 37072: [7427], 37073: [7428], 37074: [7429], 37075: [7430], 37076: [7431], 37077: [7432], 37078: [7433], 37079: [7434], 37080: [7435], 37081: [7436], 37082: [7437], 37083: [7438], 37084: [7439], 37085: [7440], 37086: [7441], 37087: [7442], 37088: [7443], 37089: [7444], 37090: [7445], 37091: [7446], 37092: [7447], 37093: [7448], 37094: [7449], 37095: [7450], 37096: [7451], 37097: [7452], 37098: [7453], 37099: [7454], 37100: [7455], 37101: [7456], 37102: [7457], 37103: [7458], 37104: [7459], 37105: [7460], 37106: [7461], 37107: [7462], 37108: [7463], 37109: [7464], 37110: [7465], 37111: [7466], 37112: [7467], 37113: [7468],
37114: [7469], 37115: [7470], 37116: [7471], 37117: [7472], 37118: [7473], 37119: [7474], 37120: [7475], 37121: [7476], 37122: [7477], 37123: [7478], 37124: [7479], 37125: [7480], 37126: [7481], 37127: [7482], 37128: [7483], 37129: [7484], 37130: [7485], 37131: [7486], 37132: [7487], 37133: [7488], 37134: [7489], 37135: [7490], 37136: [7491], 37137: [7492], 37138: [7493], 37139: [7494], 37140: [7495], 37141: [7496], 37142: [7497], 37143: [7498], 37144: [7499], 37145: [7500], 37146: [7501], 37147: [7502], 37148: [7503], 37149: [7504], 37150: [7505], 37151: [7506], 37152: [7507], 37153: [7508], 37154: [7509], 37155: [7510], 37156: [7511], 37157: [7512], 37158: [7513], 37159: [7514], 37160: [7515], 37161: [7516], 37162: [7517], 37163: [7518], 37164: [7519], 37165: [7520], 37166: [7521], 37167: [7522], 37168: [7523], 37169: [7524], 37170: [7525], 37171: [7526], 37172: [7527], 37173: [7528], 37174: [7529], 37175: [7530], 37176: [7531], 37177: [7532], 37178: [7533], 37179: [7534], 37180: [7535], 37181: [7536], 37182: [7537], 37183: [7538], 37184: [7539], 37185: [7540], 37186: [7541], 37187: [7542], 37188: [7543], 37189: [7544], 37190: [7545], 37191: [7546], 37192: [7547],
37193: [7548], 37194: [7549], 37195: [7550], 37196: [7551], 37197: [7552], 37198: [7553], 37199: [7554], 37200: [7555], 37201: [7556], 37202: [7557], 37203: [7558], 37204: [7559], 37205: [7560], 37206: [7561], 37207: [7562], 37208: [7563], 37209: [7564], 37210: [7565], 37211: [7566], 37212: [7567], 37213: [7568], 37214: [7569], 37215: [7570], 37216: [7571], 37217: [7572], 37218: [7573], 37219: [7574], 37220: [7575], 37221: [7576], 37222: [7577], 37223: [7578], 37224: [7579], 37225: [7580], 37226: [7581], 37227: [7582], 37228: [7583], 37229: [7584], 37230: [7585], 37231: [7586], 37232: [7587], 37233: [7588], 37234: [7589], 37235: [7590], 37236: [7591], 37237: [7592], 37238: [7593], 37239: [7594], 37240: [7595], 37241: [7596], 37242: [7597], 37243: [7598], 37244: [7599], 37245: [7600], 37246: [7601], 37247: [7602], 37248: [7603], 37249: [7604], 37250: [7605], 37251: [7606], 37252: [7607], 37253: [7608], 37254: [7609], 37255: [7610], 37256: [7611], 37257: [7612], 37258: [7613], 37259: [7614], 37260: [7615], 37261: [7616], 37262: [7617], 37263: [7618], 37264: [7619], 37265: [7620], 37266: [7621], 37267: [7622], 37268: [7623], 37269: [7624], 37270: [7625], 37271: [7626],
37272: [7627], 37273: [7628], 37274: [7629], 37275: [7630], 37276: [7631], 37277: [7632], 37278: [7633], 37279: [7634], 37280: [7635], 37281: [7636], 37282: [7637], 37283: [7638], 37284: [7639], 37285: [7640], 37286: [7641], 37287: [7642], 37288: [7643], 37289: [7644], 37290: [7645], 37291: [7646], 37292: [7647], 37293: [7648], 37294: [7649], 37295: [7650], 37296: [7651], 37297: [7652], 37298: [7653], 37299: [7654], 37300: [7655], 37301: [7656], 37302: [7657], 37303: [7658], 37304: [7659], 37305: [7660], 37306: [7661], 37307: [7662], 37308: [7663], 37309: [7664], 37310: [7665], 37311: [7666], 37312: [7667], 37313: [7668], 37314: [7669], 37315: [7670], 37316: [7671], 37317: [7672], 37318: [7673], 37319: [7674], 37320: [7675], 37321: [7676], 37322: [7677], 37323: [7678], 37324: [7679], 37325: [7680], 37326: [7681], 37327: [7682], 37328: [7683], 37329: [7684], 37330: [7685], 37331: [7686], 37332: [7687], 37333: [7688], 37334: [7689], 37335: [7690], 37336: [7691], 37337: [7692], 37338: [7693], 37339: [7694], 37340: [7695], 37341: [7696], 37342: [7697], 37343: [7698], 37344: [7699], 37345: [7700], 37346: [7701], 37347: [7702], 37348: [7703], 37349: [7704], 37350: [7705],
37351: [7706], 37352: [7707], 37353: [7708], 37354: [7709], 37355: [7710], 37356: [7711], 37357: [7712], 37358: [7713], 37359: [7714], 37360: [7715], 37361: [7716], 37362: [7717], 37363: [7718], 37364: [7719], 37365: [7720], 37366: [7721], 37367: [7722], 37368: [7723], 37369: [7724], 37370: [7725], 37371: [7726], 37372: [7727], 37373: [7728], 37374: [7729], 37375: [7730], 37376: [7731], 37377: [7732], 37378: [7733], 37379: [7734], 37380: [7735], 37381: [7736], 37382: [7737], 37383: [7738], 37384: [7739], 37385: [7740], 37386: [7741], 37387: [7742], 37388: [7743], 37389: [7744], 37390: [7745], 37391: [7746], 37392: [7747], 37393: [7748], 37394: [7749], 37395: [7750], 37396: [7751], 37397: [7752], 37398: [7753], 37399: [7754], 37400: [7755], 37401: [7756], 37402: [7757], 37403: [7758], 37404: [7759], 37405: [7760], 37406: [7761], 37407: [7762], 37408: [7763], 37409: [7764], 37410: [7765], 37411: [7766], 37412: [7767], 37413: [7768], 37414: [7769], 37415: [7770], 37416: [7771], 37417: [7772], 37418: [7773], 37419: [7774], 37420: [7775], 37421: [7776], 37422: [7777], 37423: [7778], 37424: [7779], 37425: [7780], 37426: [7781], 37427: [7782], 37428: [7783], 37429: [7784],
37430: [7785], 37431: [7786], 37432: [7787], 37433: [7788], 37434: [7789], 37435: [7790], 37436: [7791], 37437: [7792], 37438: [7793], 37439: [7794], 37440: [7795], 37441: [7796], 37442: [7797], 37443: [7798], 37444: [7799], 37445: [7800], 37446: [7801], 37447: [7802], 37448: [7803], 37449: [7804], 37450: [7805], 37451: [7806], 37452: [7807], 37453: [7808], 37454: [7809], 37455: [7810], 37456: [7811], 37457: [7812], 37458: [7813], 37459: [7814], 37460: [7815], 37461: [7816], 37462: [7817], 37463: [7818], 37464: [7819], 37465: [7820], 37466: [7821], 37467: [7822], 37468: [7823], 37469: [7824], 37470: [7825], 37471: [7826], 37472: [7827], 37473: [7828], 37474: [7829], 37475: [7830], 37476: [7831], 37477: [7832], 37478: [7833], 37479: [7834], 37480: [7835], 37481: [7836], 37482: [7837], 37483: [7838], 37484: [7839], 37485: [7840], 37486: [7841], 37487: [7842], 37488: [7843], 37489: [7844], 37490: [7845], 37491: [7846], 37492: [7847], 37493: [7848], 37494: [7849], 37495: [7850], 37496: [7851], 37497: [7852], 37498: [7853], 37499: [7854], 37500: [7855], 37501: [7856], 37502: [7857], 37503: [7858], 37504: [7859], 37505: [7860], 37506: [7861], 37507: [7862], 37508: [7863],
37509: [7864], 37510: [7865], 37511: [7866], 37512: [7867], 37513: [7868], 37514: [7869], 37515: [7870], 37516: [7871], 37517: [7872], 37518: [7873], 37519: [7874], 37520: [7875], 37521: [7876], 37522: [7877], 37523: [7878], 37524: [7879], 37525: [7880], 37526: [7881], 37527: [7882], 37528: [7883], 37529: [7884], 37530: [7885], 37531: [7886], 37532: [7887], 37533: [7888], 37534: [7889], 37535: [7890], 37536: [7891], 37537: [7892], 37538: [7893], 37539: [7894], 37540: [7895], 37541: [7896], 37542: [7897], 37543: [7898], 37544: [7899], 37545: [7900], 37546: [7901], 37547: [7902], 37548: [7903], 37549: [7904], 37550: [7905], 37551: [7906], 37552: [7907], 37553: [7908], 37554: [7909], 37555: [7910], 37556: [7911], 37557: [7912], 37558: [7913], 37559: [7914], 37560: [7915], 37561: [7916], 37562: [7917], 37563: [7918], 37564: [7919], 37565: [7920], 37566: [7921], 37567: [7922], 37568: [7923], 37569: [7924], 37570: [7925], 37571: [7926], 37572: [7927], 37573: [7928], 37574: [7929], 37575: [7930], 37576: [7931], 37577: [7932], 37578: [7933], 37579: [7934], 37580: [7935], 37581: [7936], 37582: [7937], 37583: [7938], 37584: [7939], 37585: [7940], 37586: [7941], 37587: [7942],
37588: [7943], 37589: [7944], 37590: [7945], 37591: [7946], 37592: [7947], 37593: [7948], 37594: [7949], 37595: [7950], 37596: [7951], 37597: [7952], 37598: [7953], 37599: [7954], 37600: [7955], 37601: [7956], 37602: [7957], 37603: [7958], 37604: [7959], 37605: [7960], 37606: [7961], 37607: [7962], 37608: [7963], 37609: [7964], 37610: [7965], 37611: [7966], 37612: [7967], 37613: [7968], 37614: [7969], 37615: [7970], 37616: [7971], 37617: [7972], 37618: [7973], 37619: [7974], 37620: [7975], 37621: [7976], 37622: [7977], 37623: [7978], 37624: [7979], 37625: [7980], 37626: [7981], 37627: [7982], 37628: [7983], 37629: [7984], 37630: [7985], 37631: [7986], 37632: [7987], 37633: [7988], 37634: [7989], 37635: [7990], 37636: [7991], 37637: [7992], 37638: [7993], 37639: [7994], 37640: [7995], 37641: [7996], 37642: [7997], 37643: [7998], 37644: [7999], 37645: [8000], 37646: [8001], 37647: [8002], 37648: [8003], 37649: [8004], 37650: [8005], 37651: [8006], 37652: [8007], 37653: [8008], 37654: [8009], 37655: [8010], 37656: [8011], 37657: [8012], 37658: [8013], 37659: [8014], 37660: [8015], 37661: [8016], 37662: [8017], 37663: [8018], 37664: [8019], 37665: [8020], 37666: [8021],
37667: [8022], 37668: [8023], 37669: [8024], 37670: [8025], 37671: [8026], 37672: [8027], 37673: [8028], 37674: [8029], 37675: [8030], 37676: [8031], 37677: [8032], 37678: [8033], 37679: [8034], 37680: [8035], 37681: [8036], 37682: [8037], 37683: [8038], 37684: [8039], 37685: [8040], 37686: [8041], 37687: [8042], 37688: [8043], 37689: [8044], 37690: [8045], 37691: [8046], 37692: [8047], 37693: [8048], 37694: [8049], 37695: [8050], 37696: [8051], 37697: [8052], 37698: [8053], 37699: [8054], 37700: [8055], 37701: [8056], 37702: [8057], 37703: [8058], 37704: [8059], 37705: [8060], 37706: [8061], 37707: [8062], 37708: [8063], 37709: [8064], 37710: [8065], 37711: [8066], 37712: [8067], 37713: [8068], 37714: [8069], 37715: [8070], 37716: [8071], 37717: [8072], 37718: [8073], 37719: [8074], 37720: [8075], 37721: [8076], 37722: [8077], 37723: [8078], 37724: [8079], 37725: [8080], 37726: [8081], 37727: [8082], 37728: [8083], 37729: [8084], 37730: [8085], 37731: [8086], 37732: [8087], 37733: [8088], 37734: [8089], 37735: [8090], 37736: [8091], 37737: [8092], 37738: [8093], 37739: [8094], 37740: [8095], 37741: [8096], 37742: [8097], 37743: [8098], 37744: [8099], 37745: [8100],
37746: [8101], 37747: [8102], 37748: [8103], 37749: [8104], 37750: [8105], 37751: [8106], 37752: [8107], 37753: [8108], 37754: [8109], 37755: [8110], 37756: [8111], 37757: [8112], 37758: [8113], 37759: [8114], 37760: [8115], 37761: [8116], 37762: [8117], 37763: [8118], 37764: [8119], 37765: [8120], 37766: [8121], 37767: [8122], 37768: [8123], 37769: [8124], 37770: [8125], 37771: [8126], 37772: [8127], 37773: [8128], 37774: [8129], 37775: [8130], 37776: [8131], 37777: [8132], 37778: [8133], 37779: [8134], 37780: [8135], 37781: [8136], 37782: [8137], 37783: [8138], 37784: [8139], 37785: [8140], 37786: [8141], 37787: [8142], 37788: [8143], 37789: [8144], 37790: [8145], 37791: [8146], 37792: [8147], 37793: [8148], 37794: [8149], 37795: [8150], 37796: [8151], 37797: [8152], 37798: [8153], 37799: [8154], 37800: [8155], 37801: [8156], 37802: [8157], 37803: [8158], 37804: [8159], 37805: [8160], 37806: [8161], 37807: [8162], 37808: [8163], 37809: [8164], 37810: [8165], 37811: [8166], 37812: [8167], 37813: [8168], 37814: [8169], 37815: [8170], 37816: [8171], 37817: [8172], 37818: [8173], 37819: [8174], 37820: [8175], 37821: [8176], 37822: [8177], 37823: [8178], 37824: [8179],
37825: [8180], 37826: [8181], 37827: [8182], 37828: [8183], 37829: [8184], 37830: [8185], 37831: [8186], 37832: [8187], 37833: [8188], 37834: [8189], 37835: [8190], 37836: [8191], 37837: [8192], 37838: [8193], 37839: [8194], 37840: [8195], 37841: [8196], 37842: [8197], 37843: [8198], 37844: [8199], 37845: [8200], 37846: [8201], 37847: [8202], 37848: [8203], 37849: [8204], 37850: [8205], 37851: [8206], 37852: [8207], 37853: [8208], 37854: [8209], 37855: [8210], 37856: [8211], 37857: [8212], 37858: [8213], 37859: [8214], 37860: [8215], 37861: [8216], 37862: [8217], 37863: [8218], 37864: [8219], 37865: [8220], 37866: [8221], 37867: [8222], 37868: [8223], 37869: [8224], 37870: [8225], 37871: [8226], 37872: [8227], 37873: [8228], 37874: [8229], 37875: [8230], 37876: [8231], 37877: [8232], 37878: [8233], 37879: [8234], 37880: [8235], 37881: [8236], 37882: [8237], 37883: [8238], 37884: [8239], 37885: [8240], 37886: [8241], 37887: [8242], 37888: [8243], 37889: [8244], 37890: [8245], 37891: [8246], 37892: [8247], 37893: [8248], 37894: [8249], 37895: [8250], 37896: [8251], 37897: [8252], 37898: [8253], 37899: [8254], 37900: [8255], 37901: [8256], 37902: [8257], 37903: [8258],
37904: [8259], 37905: [8260], 37906: [8261], 37907: [8262], 37908: [8263], 37909: [8264], 37910: [8265], 37911: [8266], 37912: [8267], 37913: [8268], 37914: [8269], 37915: [8270], 37916: [8271], 37917: [8272], 37918: [8273], 37919: [8274], 37920: [8275], 37921: [8276], 37922: [8277], 37923: [8278], 37924: [8279], 37925: [8280], 37926: [8281], 37927: [8282], 37928: [8283], 37929: [8284], 37930: [8285], 37931: [8286], 37932: [8287], 37933: [8288], 37934: [8289], 37935: [8290], 37936: [8291], 37937: [8292], 37938: [8293], 37939: [8294], 37940: [8295], 37941: [8296], 37942: [8297], 37943: [8298], 37944: [8299], 37945: [8300], 37946: [8301], 37947: [8302], 37948: [8303], 37949: [8304], 37950: [8305], 37951: [8306], 37952: [8307], 37953: [8308], 37954: [8309], 37955: [8310], 37956: [8311], 37957: [8312], 37958: [8313], 37959: [8314], 37960: [8315], 37961: [8316], 37962: [8317], 37963: [8318], 37964: [8319], 37965: [8320], 37966: [8321], 37967: [8322], 37968: [8323], 37969: [8324], 37970: [8325], 37971: [8326], 37972: [8327], 37973: [8328], 37974: [8329], 37975: [8330], 37976: [8331], 37977: [8332], 37978: [8333], 37979: [8334], 37980: [8335], 37981: [8336], 37982: [8337],
37983: [8338], 37984: [8339], 37985: [8340], 37986: [8341], 37987: [8342], 37988: [8343], 37989: [8344], 37990: [8345], 37991: [8346], 37992: [8347], 37993: [8348], 37994: [8349], 37995: [8350], 37996: [8351], 37997: [8352], 37998: [8353], 37999: [8354], 38000: [8355], 38001: [8356], 38002: [8357], 38003: [8358], 38004: [8359], 38005: [8360], 38006: [8361], 38007: [8362], 38008: [8363], 38009: [8364], 38010: [8365], 38011: [8366], 38012: [8367], 38013: [8368], 38014: [8369], 38015: [8370], 38016: [8371], 38017: [8372], 38018: [8373], 38019: [8374], 38020: [8375], 38021: [8376], 38022: [8377], 38023: [8378], 38024: [8379], 38025: [8380], 38026: [8381], 38027: [8382], 38028: [8383], 38029: [8384], 38030: [8385], 38031: [8386], 38032: [8387], 38033: [8388], 38034: [8389], 38035: [8390], 38036: [8391], 38037: [8392], 38038: [8393], 38039: [8394], 38040: [8395], 38041: [8396], 38042: [8397], 38043: [8398], 38044: [8399], 38045: [8400], 38046: [8401], 38047: [8402], 38048: [8403], 38049: [8404], 38050: [8405], 38051: [8406], 38052: [8407], 38053: [8408], 38054: [8409], 38055: [8410], 38056: [8411], 38057: [8412], 38058: [8413], 38059: [8414], 38060: [8415], 38061: [8416],
38062: [8417], 38063: [8418], 38064: [8419], 38065: [8420], 38066: [8421], 38067: [8422], 38068: [8423], 38069: [8424], 38070: [8425], 38071: [8426], 38072: [8427], 38073: [8428], 38074: [8429], 38075: [8430], 38076: [8431], 38077: [8432], 38078: [8433], 38079: [8434], 38080: [8435], 38081: [8436], 38082: [8437], 38083: [8438], 38084: [8439], 38085: [8440], 38086: [8441], 38087: [8442], 38088: [8443], 38089: [8444], 38090: [8445], 38091: [8446], 38092: [8447], 38093: [8448], 38094: [8449], 38095: [8450], 38096: [8451], 38097: [8452], 38098: [8453], 38099: [8454], 38100: [8455], 38101: [8456], 38102: [8457], 38103: [8458], 38104: [8459], 38105: [8460], 38106: [8461], 38107: [8462], 38108: [8463], 38109: [8464], 38110: [8465], 38111: [8466], 38112: [8467], 38113: [8468], 38114: [8469], 38115: [8470], 38116: [8471], 38117: [8472], 38118: [8473], 38119: [8474], 38120: [8475], 38121: [8476], 38122: [8477], 38123: [8478], 38124: [8479], 38125: [8480], 38126: [8481], 38127: [8482], 38128: [8483], 38129: [8484], 38130: [8485], 38131: [8486], 38132: [8487], 38133: [8488], 38134: [8489], 38135: [8490], 38136: [8491], 38137: [8492], 38138: [8493], 38139: [8494], 38140: [8495],
38141: [8496], 38142: [8497], 38143: [8498], 38144: [8499], 38145: [8500], 38146: [8501], 38147: [8502], 38148: [8503], 38149: [8504], 38150: [8505], 38151: [8506], 38152: [8507], 38153: [8508], 38154: [8509], 38155: [8510], 38156: [8511], 38157: [8512], 38158: [8513], 38159: [8514], 38160: [8515], 38161: [8516], 38162: [8517], 38163: [8518], 38164: [8519], 38165: [8520], 38166: [8521], 38167: [8522], 38168: [8523], 38169: [8524], 38170: [8525], 38171: [8526], 38172: [8527], 38173: [8528], 38174: [8529], 38175: [8530], 38176: [8531], 38177: [8532], 38178: [8533], 38179: [8534], 38180: [8535], 38181: [8536], 38182: [8537], 38183: [8538], 38184: [8539], 38185: [8540], 38186: [8541], 38187: [8542], 38188: [8543], 38189: [8544], 38190: [8545], 38191: [8546], 38192: [8547], 38193: [8548], 38194: [8549], 38195: [8550], 38196: [8551], 38197: [8552], 38198: [8553], 38199: [8554], 38200: [8555], 38201: [8556], 38202: [8557], 38203: [8558], 38204: [8559], 38205: [8560], 38206: [8561], 38207: [8562], 38208: [8563], 38209: [8564], 38210: [8565], 38211: [8566], 38212: [8567], 38213: [8568], 38214: [8569], 38215: [8570], 38216: [8571], 38217: [8572], 38218: [8573], 38219: [8574],
38220: [8575], 38221: [8576], 38222: [8577], 38223: [8578], 38224: [8579], 38225: [8580], 38226: [8581], 38227: [8582], 38228: [8583], 38229: [8584], 38230: [8585], 38231: [8586], 38232: [8587], 38233: [8588], 38234: [8589], 38235: [8590], 38236: [8591], 38237: [8592], 38238: [8593], 38239: [8594], 38240: [8595], 38241: [8596], 38242: [8597], 38243: [8598], 38244: [8599], 38245: [8600], 38246: [8601], 38247: [8602], 38248: [8603], 38249: [8604], 38250: [8605], 38251: [8606], 38252: [8607], 38253: [8608], 38254: [8609], 38255: [8610], 38256: [8611], 38257: [8612], 38258: [8613], 38259: [8614], 38260: [8615], 38261: [8616], 38262: [8617], 38263: [8618], 38264: [8619], 38265: [8620], 38266: [8621], 38267: [8622], 38268: [8623], 38269: [8624], 38270: [8625], 38271: [8626], 38272: [8627], 38273: [8628], 38274: [8629], 38275: [8630], 38276: [8631], 38277: [8632], 38278: [8633], 38279: [8634], 38280: [8635], 38281: [8636], 38282: [8637], 38283: [8638], 38284: [8639], 38285: [8640], 38286: [8641], 38287: [8642], 38288: [8643], 38289: [8644], 38290: [8645], 38291: [8646], 38292: [8647], 38293: [8648], 38294: [8649], 38295: [8650], 38296: [8651], 38297: [8652], 38298: [8653],
38299: [8654], 38300: [8655], 38301: [8656], 38302: [8657], 38303: [8658], 38304: [8659], 38305: [8660], 38306: [8661], 38307: [8662], 38308: [8663], 38309: [8664], 38310: [8665], 38311: [8666], 38312: [8667], 38313: [8668], 38314: [8669], 38315: [8670], 38316: [8671], 38317: [8672], 38318: [8673], 38319: [8674], 38320: [8675], 38321: [8676], 38322: [8677], 38323: [8678], 38324: [8679], 38325: [8680], 38326: [8681], 38327: [8682], 38328: [8683], 38329: [8684], 38330: [8685], 38331: [8686], 38332: [8687], 38333: [8688], 38334: [8689], 38335: [8690], 38336: [8691], 38337: [8692], 38338: [8693], 38339: [8694], 38340: [8695], 38341: [8696], 38342: [8697], 38343: [8698], 38344: [8699], 38345: [8700], 38346: [8701], 38347: [8702], 38348: [8703], 38349: [8704], 38350: [8705], 38351: [8706], 38352: [8707], 38353: [8708], 38354: [8709], 38355: [8710], 38356: [8711], 38357: [8712], 38358: [8713], 38359: [8714], 38360: [8715], 38361: [8716], 38362: [8717], 38363: [8718], 38364: [8719], 38365: [8720], 38366: [8721], 38367: [8722], 38368: [8723], 38369: [8724], 38370: [8725], 38371: [8726], 38372: [8727], 38373: [8728], 38374: [8729], 38375: [8730], 38376: [8731], 38377: [8732],
38378: [8733], 38379: [8734], 38380: [8735], 38381: [8736], 38382: [8737], 38383: [8738], 38384: [8739], 38385: [8740], 38386: [8741], 38387: [8742], 38388: [8743], 38389: [8744], 38390: [8745], 38391: [8746], 38392: [8747], 38393: [8748], 38394: [8749], 38395: [8750], 38396: [8751], 38397: [8752], 38398: [8753], 38399: [8754], 38400: [8755], 38401: [8756], 38402: [8757], 38403: [8758], 38404: [8759], 38405: [8760], 38406: [8761], 38407: [8762], 38408: [8763], 38409: [8764], 38410: [8765], 38411: [8766], 38412: [8767], 38413: [8768], 38414: [8769], 38415: [8770], 38416: [8771], 38417: [8772], 38418: [8773], 38419: [8774], 38420: [8775], 38421: [8776], 38422: [8777], 38423: [8778], 38424: [8779], 38425: [8780], 38426: [8781], 38427: [8782], 38428: [8783], 38429: [8784], 38430: [8785], 38431: [8786], 38432: [8787], 38433: [8788], 38434: [8789], 38435: [8790], 38436: [8791], 38437: [8792], 38438: [8793], 38439: [8794], 38440: [8795], 38441: [8796], 38442: [8797], 38443: [8798], 38444: [8799], 38445: [8800], 38446: [8801], 38447: [8802], 38448: [8803], 38449: [8804], 38450: [8805], 38451: [8806], 38452: [8807], 38453: [8808], 38454: [8809], 38455: [8810], 38456: [8811],
38457: [8812], 38458: [8813], 38459: [8814], 38460: [8815], 38461: [8816], 38462: [8817], 38463: [8818], 38464: [8819], 38465: [8820], 38466: [8821], 38467: [8822], 38468: [8823], 38469: [8824], 38470: [8825], 38471: [8826], 38472: [8827], 38473: [8828], 38474: [8829], 38475: [8830], 38476: [8831], 38477: [8832], 38478: [8833], 38479: [8834], 38480: [8835], 38481: [8836], 38482: [8837], 38483: [8838], 38484: [8839], 38485: [8840], 38486: [8841], 38487: [8842], 38488: [8843], 38489: [8844], 38490: [8845], 38491: [8846], 38492: [8847], 38493: [8848], 38494: [8849], 38495: [8850], 38496: [8851], 38497: [8852], 38498: [8853], 38499: [8854], 38500: [8855], 38501: [8856], 38502: [8857], 38503: [8858], 38504: [8859], 38505: [8860], 38506: [8861], 38507: [8862], 38508: [8863], 38509: [8864], 38510: [8865], 38511: [8866], 38512: [8867], 38513: [8868], 38514: [8869], 38515: [8870], 38516: [8871], 38517: [8872], 38518: [8873], 38519: [8874], 38520: [8875], 38521: [8876], 38522: [8877], 38523: [8878], 38524: [8879], 38525: [8880], 38526: [8881], 38527: [8882], 38528: [8883], 38529: [8884], 38530: [8885], 38531: [8886], 38532: [8887], 38533: [8888], 38534: [8889], 38535: [8890],
38536: [8891], 38537: [8892], 38538: [8893], 38539: [8894], 38540: [8895], 38541: [8896], 38542: [8897], 38543: [8898], 38544: [8899], 38545: [8900], 38546: [8901], 38547: [8902], 38548: [8903], 38549: [8904], 38550: [8905], 38551: [8906], 38552: [8907], 38553: [8908], 38554: [8909], 38555: [8910], 38556: [8911], 38557: [8912], 38558: [8913], 38559: [8914], 38560: [8915], 38561: [8916], 38562: [8917], 38563: [8918], 38564: [8919], 38565: [8920], 38566: [8921], 38567: [8922], 38568: [8923], 38569: [8924], 38570: [8925], 38571: [8926], 38572: [8927], 38573: [8928], 38574: [8929], 38575: [8930], 38576: [8931], 38577: [8932], 38578: [8933], 38579: [8934], 38580: [8935], 38581: [8936], 38582: [8937], 38583: [8938], 38584: [8939], 38585: [8940], 38586: [8941], 38587: [8942], 38588: [8943], 38589: [8944], 38590: [8945], 38591: [8946], 38592: [8947], 38593: [8948], 38594: [8949], 38595: [8950], 38596: [8951], 38597: [8952], 38598: [8953], 38599: [8954], 38600: [8955], 38601: [8956], 38602: [8957], 38603: [8958], 38604: [8959], 38605: [8960], 38606: [8961], 38607: [8962], 38608: [8963], 38609: [8964], 38610: [8965], 38611: [8966], 38612: [8967], 38613: [8968], 38614: [8969],
38615: [8970], 38616: [8971], 38617: [8972], 38618: [8973], 38619: [8974], 38620: [8975], 38621: [8976], 38622: [8977], 38623: [8978], 38624: [8979], 38625: [8980], 38626: [8981], 38627: [8982], 38628: [8983], 38629: [8984], 38630: [8985], 38631: [8986], 38632: [8987], 38633: [8988], 38634: [8989], 38635: [8990], 38636: [8991], 38637: [8992], 38638: [8993], 38639: [8994], 38640: [8995], 38641: [8996], 38642: [8997], 38643: [8998], 38644: [8999], 38645: [9000], 38646: [9001], 38647: [9002], 38648: [9003], 38649: [9004], 38650: [9005], 38651: [9006], 38652: [9007], 38653: [9008], 38654: [9009], 38655: [9010], 38656: [9011], 38657: [9012], 38658: [9013], 38659: [9014], 38660: [9015], 38661: [9016], 38662: [9017], 38663: [9018], 38664: [9019], 38665: [9020], 38666: [9021], 38667: [9022], 38668: [9023], 38669: [9024], 38670: [9025], 38671: [9026], 38672: [9027], 38673: [9028], 38674: [9029], 38675: [9030], 38676: [9031], 38677: [9032], 38678: [9033], 38679: [9034], 38680: [9035], 38681: [9036], 38682: [9037], 38683: [9038], 38684: [9039], 38685: [9040], 38686: [9041], 38687: [9042], 38688: [9043], 38689: [9044], 38690: [9045], 38691: [9046], 38692: [9047], 38693: [9048],
38694: [9049], 38695: [9050], 38696: [9051], 38697: [9052], 38698: [9053], 38699: [9054], 38700: [9055], 38701: [9056], 38702: [9057], 38703: [9058], 38704: [9059], 38705: [9060], 38706: [9061], 38707: [9062], 38708: [9063], 38709: [9064], 38710: [9065], 38711: [9066], 38712: [9067], 38713: [9068], 38714: [9069], 38715: [9070], 38716: [9071], 38717: [9072], 38718: [9073], 38719: [9074], 38720: [9075], 38721: [9076], 38722: [9077], 38723: [9078], 38724: [9079], 38725: [9080], 38726: [9081], 38727: [9082], 38728: [9083], 38729: [9084], 38730: [9085], 38731: [9086], 38732: [9087], 38733: [9088], 38734: [9089], 38735: [9090], 38736: [9091], 38737: [9092], 38738: [9093], 38739: [9094], 38740: [9095], 38741: [9096], 38742: [9097], 38743: [9098], 38744: [9099], 38745: [9100], 38746: [9101], 38747: [9102], 38748: [9103], 38749: [9104], 38750: [9105], 38751: [9106], 38752: [9107], 38753: [9108], 38754: [9109], 38755: [9110], 38756: [9111], 38757: [9112], 38758: [9113], 38759: [9114], 38760: [9115], 38761: [9116], 38762: [9117], 38763: [9118], 38764: [9119], 38765: [9120], 38766: [9121], 38767: [9122], 38768: [9123], 38769: [9124], 38770: [9125], 38771: [9126], 38772: [9127],
38773: [9128], 38774: [9129], 38775: [9130], 38776: [9131], 38777: [9132], 38778: [9133], 38779: [9134], 38780: [9135], 38781: [9136], 38782: [9137], 38783: [9138], 38784: [9139], 38785: [9140], 38786: [9141], 38787: [9142], 38788: [9143], 38789: [9144], 38790: [9145], 38791: [9146], 38792: [9147], 38793: [9148], 38794: [9149], 38795: [9150], 38796: [9151], 38797: [9152], 38798: [9153], 38799: [9154], 38800: [9155], 38801: [9156], 38802: [9157], 38803: [9158], 38804: [9159], 38805: [9160], 38806: [9161], 38807: [9162], 38808: [9163], 38809: [9164], 38810: [9165], 38811: [9166], 38812: [9167], 38813: [9168], 38814: [9169], 38815: [9170], 38816: [9171], 38817: [9172], 38818: [9173], 38819: [9174], 38820: [9175], 38821: [9176], 38822: [9177], 38823: [9178], 38824: [9179], 38825: [9180], 38826: [9181], 38827: [9182], 38828: [9183], 38829: [9184], 38830: [9185], 38831: [9186], 38832: [9187], 38833: [9188], 38834: [9189], 38835: [9190], 38836: [9191], 38837: [9192], 38838: [9193], 38839: [9194], 38840: [9195], 38841: [9196], 38842: [9197], 38843: [9198], 38844: [9199], 38845: [9200], 38846: [9201], 38847: [9202], 38848: [9203], 38849: [9204], 38850: [9205], 38851: [9206],
38852: [9207], 38853: [9208], 38854: [9209], 38855: [9210], 38856: [9211], 38857: [9212], 38858: [9213], 38859: [9214], 38860: [9215], 38861: [9216], 38862: [9217], 38863: [9218], 38864: [9219], 38865: [9220], 38866: [9221], 38867: [9222], 38868: [9223], 38869: [9224], 38870: [9225], 38871: [9226], 38872: [9227], 38873: [9228], 38874: [9229], 38875: [9230], 38876: [9231], 38877: [9232], 38878: [9233], 38879: [9234], 38880: [9235], 38881: [9236], 38882: [9237], 38883: [9238], 38884: [9239], 38885: [9240], 38886: [9241], 38887: [9242], 38888: [9243], 38889: [9244], 38890: [9245], 38891: [9246], 38892: [9247], 38893: [9248], 38894: [9249], 38895: [9250], 38896: [9251], 38897: [9252], 38898: [9253], 38899: [9254], 38900: [9255], 38901: [9256], 38902: [9257], 38903: [9258], 38904: [9259], 38905: [9260], 38906: [9261], 38907: [9262], 38908: [9263], 38909: [9264], 38910: [9265], 38911: [9266], 38912: [9267], 38913: [9268], 38914: [9269], 38915: [9270], 38916: [9271], 38917: [9272], 38918: [9273], 38919: [9274], 38920: [9275], 38921: [9276], 38922: [9277], 38923: [9278], 38924: [9279], 38925: [9280], 38926: [9281], 38927: [9282], 38928: [9283], 38929: [9284], 38930: [9285],
38931: [9286], 38932: [9287], 38933: [9288], 38934: [9289], 38935: [9290], 38936: [9291], 38937: [9292], 38938: [9293], 38939: [9294], 38940: [9295], 38941: [9296], 38942: [9297], 38943: [9298], 38944: [9299], 38945: [9300], 38946: [9301], 38947: [9302], 38948: [9303], 38949: [9304], 38950: [9305], 38951: [9306], 38952: [9307], 38953: [9308], 38954: [9309], 38955: [9310], 38956: [9311], 38957: [9312], 38958: [9313], 38959: [9314], 38960: [9315], 38961: [9316], 38962: [9317], 38963: [9318], 38964: [9319], 38965: [9320], 38966: [9321], 38967: [9322], 38968: [9323], 38969: [9324], 38970: [9325], 38971: [9326], 38972: [9327], 38973: [9328], 38974: [9329], 38975: [9330], 38976: [9331], 38977: [9332], 38978: [9333], 38979: [9334], 38980: [9335], 38981: [9336], 38982: [9337], 38983: [9338], 38984: [9339], 38985: [9340], 38986: [9341], 38987: [9342], 38988: [9343], 38989: [9344], 38990: [9345], 38991: [9346], 38992: [9347], 38993: [9348], 38994: [9349], 38995: [9350], 38996: [9351], 38997: [9352], 38998: [9353], 38999: [9354], 39000: [9355], 39001: [9356], 39002: [9357], 39003: [9358], 39004: [9359], 39005: [9360], 39006: [9361], 39007: [9362], 39008: [9363], 39009: [9364],
39010: [9365], 39011: [9366], 39012: [9367], 39013: [9368], 39014: [9369], 39015: [9370], 39016: [9371], 39017: [9372], 39018: [9373], 39019: [9374], 39020: [9375], 39021: [9376], 39022: [9377], 39023: [9378], 39024: [9379], 39025: [9380], 39026: [9381], 39027: [9382], 39028: [9383], 39029: [9384], 39030: [9385], 39031: [9386], 39032: [9387], 39033: [9388], 39034: [9389], 39035: [9390], 39036: [9391], 39037: [9392], 39038: [9393], 39039: [9394], 39040: [9395], 39041: [9396], 39042: [9397], 39043: [9398], 39044: [9399], 39045: [9400], 39046: [9401], 39047: [9402], 39048: [9403], 39049: [9404], 39050: [9405], 39051: [9406], 39052: [9407], 39053: [9408], 39054: [9409], 39055: [9410], 39056: [9411], 39057: [9412], 39058: [9413], 39059: [9414], 39060: [9415], 39061: [9416], 39062: [9417], 39063: [9418], 39064: [9419], 39065: [9420], 39066: [9421], 39067: [9422], 39068: [9423], 39069: [9424], 39070: [9425], 39071: [9426], 39072: [9427], 39073: [9428], 39074: [9429], 39075: [9430], 39076: [9431], 39077: [9432], 39078: [9433], 39079: [9434], 39080: [9435], 39081: [9436], 39082: [9437], 39083: [9438], 39084: [9439], 39085: [9440], 39086: [9441], 39087: [9442], 39088: [9443],
39089: [9444], 39090: [9445], 39091: [9446], 39092: [9447], 39093: [9448], 39094: [9449], 39095: [9450], 39096: [9451], 39097: [9452], 39098: [9453], 39099: [9454], 39100: [9455], 39101: [9456], 39102: [9457], 39103: [9458], 39104: [9459], 39105: [9460], 39106: [9461], 39107: [9462], 39108: [9463], 39109: [9464], 39110: [9465], 39111: [9466], 39112: [9467], 39113: [9468], 39114: [9469], 39115: [9470], 39116: [9471], 39117: [9472], 39118: [9473], 39119: [9474], 39120: [9475], 39121: [9476], 39122: [9477], 39123: [9478], 39124: [9479], 39125: [9480], 39126: [9481], 39127: [9482], 39128: [9483], 39129: [9484], 39130: [9485], 39131: [9486], 39132: [9487], 39133: [9488], 39134: [9489], 39135: [9490], 39136: [9491], 39137: [9492], 39138: [9493], 39139: [9494], 39140: [9495], 39141: [9496], 39142: [9497], 39143: [9498], 39144: [9499], 39145: [9500], 39146: [9501], 39147: [9502], 39148: [9503], 39149: [9504], 39150: [9505], 39151: [9506], 39152: [9507], 39153: [9508], 39154: [9509], 39155: [9510], 39156: [9511], 39157: [9512], 39158: [9513], 39159: [9514], 39160: [9515], 39161: [9516], 39162: [9517], 39163: [9518], 39164: [9519], 39165: [9520], 39166: [9521], 39167: [9522],
39168: [9523], 39169: [9524], 39170: [9525], 39171: [9526], 39172: [9527], 39173: [9528], 39174: [9529], 39175: [9530], 39176: [9531], 39177: [9532], 39178: [9533], 39179: [9534], 39180: [9535], 39181: [9536], 39182: [9537], 39183: [9538], 39184: [9539], 39185: [9540], 39186: [9541], 39187: [9542], 39188: [9543], 39189: [9544], 39190: [9545], 39191: [9546], 39192: [9547], 39193: [9548], 39194: [9549], 39195: [9550], 39196: [9551], 39197: [9552], 39198: [9553], 39199: [9554], 39200: [9555], 39201: [9556], 39202: [9557], 39203: [9558], 39204: [9559], 39205: [9560], 39206: [9561], 39207: [9562], 39208: [9563], 39209: [9564], 39210: [9565], 39211: [9566], 39212: [9567], 39213: [9568], 39214: [9569], 39215: [9570], 39216: [9571], 39217: [9572], 39218: [9573], 39219: [9574], 39220: [9575], 39221: [9576], 39222: [9577], 39223: [9578], 39224: [9579], 39225: [9580], 39226: [9581], 39227: [9582], 39228: [9583], 39229: [9584], 39230: [9585], 39231: [9586], 39232: [9587], 39233: [9588], 39234: [9589], 39235: [9590], 39236: [9591], 39237: [9592], 39238: [9593], 39239: [9594], 39240: [9595], 39241: [9596], 39242: [9597], 39243: [9598], 39244: [9599], 39245: [9600], 39246: [9601],
39247: [9602], 39248: [9603], 39249: [9604], 39250: [9605], 39251: [9606], 39252: [9607], 39253: [9608], 39254: [9609], 39255: [9610], 39256: [9611], 39257: [9612], 39258: [9613], 39259: [9614], 39260: [9615], 39261: [9616], 39262: [9617], 39263: [9618], 39264: [9619], 39265: [9620], 39266: [9621], 39267: [9622], 39268: [9623], 39269: [9624], 39270: [9625], 39271: [9626], 39272: [9627], 39273: [9628], 39274: [9629], 39275: [9630], 39276: [9631], 39277: [9632], 39278: [9633], 39279: [9634], 39280: [9635], 39281: [9636], 39282: [9637], 39283: [9638], 39284: [9639], 39285: [9640], 39286: [9641], 39287: [9642], 39288: [9643], 39289: [9644], 39290: [9645], 39291: [9646], 39292: [9647], 39293: [9648], 39294: [9649], 39295: [9650], 39296: [9651], 39297: [9652], 39298: [9653], 39299: [9654], 39300: [9655], 39301: [9656], 39302: [9657], 39303: [9658], 39304: [9659], 39305: [9660], 39306: [9661], 39307: [9662], 39308: [9663], 39309: [9664], 39310: [9665], 39311: [9666], 39312: [9667], 39313: [9668], 39314: [9669], 39315: [9670], 39316: [9671], 39317: [9672], 39318: [9673], 39319: [9674], 39320: [9675], 39321: [9676], 39322: [9677], 39323: [9678], 39324: [9679], 39325: [9680],
39326: [9681], 39327: [9682], 39328: [9683], 39329: [9684], 39330: [9685], 39331: [9686], 39332: [9687], 39333: [9688], 39334: [9689], 39335: [9690], 39336: [9691], 39337: [9692], 39338: [9693], 39339: [9694], 39340: [9695], 39341: [9696], 39342: [9697], 39343: [9698], 39344: [9699], 39345: [9700], 39346: [9701], 39347: [9702], 39348: [9703], 39349: [9704], 39350: [9705], 39351: [9706], 39352: [9707], 39353: [9708], 39354: [9709], 39355: [9710], 39356: [9711], 39357: [9712], 39358: [9713], 39359: [9714], 39360: [9715], 39361: [9716], 39362: [9717], 39363: [9718], 39364: [9719], 39365: [9720], 39366: [9721], 39367: [9722], 39368: [9723], 39369: [9724], 39370: [9725], 39371: [9726], 39372: [9727], 39373: [9728], 39374: [9729], 39375: [9730], 39376: [9731], 39377: [9732], 39378: [9733], 39379: [9734], 39380: [9735], 39381: [9736], 39382: [9737], 39383: [9738], 39384: [9739], 39385: [9740], 39386: [9741], 39387: [9742], 39388: [9743], 39389: [9744], 39390: [9745], 39391: [9746], 39392: [9747], 39393: [9748], 39394: [9749], 39395: [9750], 39396: [9751], 39397: [9752], 39398: [9753], 39399: [9754], 39400: [9755], 39401: [9756], 39402: [9757], 39403: [9758], 39404: [9759],
39405: [9760], 39406: [9761], 39407: [9762], 39408: [9763], 39409: [9764], 39410: [9765], 39411: [9766], 39412: [9767], 39413: [9768], 39414: [9769], 39415: [9770], 39416: [9771], 39417: [9772], 39418: [9773], 39419: [9774], 39420: [9775], 39421: [9776], 39422: [9777], 39423: [9778], 39424: [9779], 39425: [9780], 39426: [9781], 39427: [9782], 39428: [9783], 39429: [9784], 39430: [9785], 39431: [9786], 39432: [9787], 39433: [9788], 39434: [9789], 39435: [9790], 39436: [9791], 39437: [9792], 39438: [9793], 39439: [9794], 39440: [9795], 39441: [9796], 39442: [9797], 39443: [9798], 39444: [9799], 39445: [9800], 39446: [9801], 39447: [9802], 39448: [9803], 39449: [9804], 39450: [9805], 39451: [9806], 39452: [9807], 39453: [9808], 39454: [9809], 39455: [9810], 39456: [9811], 39457: [9812], 39458: [9813], 39459: [9814], 39460: [9815], 39461: [9816], 39462: [9817], 39463: [9818], 39464: [9819], 39465: [9820], 39466: [9821], 39467: [9822], 39468: [9823], 39469: [9824], 39470: [9825], 39471: [9826], 39472: [9827], 39473: [9828], 39474: [9829], 39475: [9830], 39476: [9831], 39477: [9832], 39478: [9833], 39479: [9834], 39480: [9835], 39481: [9836], 39482: [9837], 39483: [9838],
39484: [9839], 39485: [9840], 39486: [9841], 39487: [9842], 39488: [9843], 39489: [9844], 39490: [9845], 39491: [9846], 39492: [9847], 39493: [9848], 39494: [9849], 39495: [9850], 39496: [9851], 39497: [9852], 39498: [9853], 39499: [9854], 39500: [9855], 39501: [9856], 39502: [9857], 39503: [9858], 39504: [9859], 39505: [9860], 39506: [9861], 39507: [9862], 39508: [9863], 39509: [9864], 39510: [9865], 39511: [9866], 39512: [9867], 39513: [9868], 39514: [9869], 39515: [9870], 39516: [9871], 39517: [9872], 39518: [9873], 39519: [9874], 39520: [9875], 39521: [9876], 39522: [9877], 39523: [9878], 39524: [9879], 39525: [9880], 39526: [9881], 39527: [9882], 39528: [9883], 39529: [9884], 39530: [9885], 39531: [9886], 39532: [9887], 39533: [9888], 39534: [9889], 39535: [9890], 39536: [9891], 39537: [9892], 39538: [9893], 39539: [9894], 39540: [9895], 39541: [9896], 39542: [9897], 39543: [9898], 39544: [9899], 39545: [9900], 39546: [9901], 39547: [9902], 39548: [9903], 39549: [9904], 39550: [9905], 39551: [9906], 39552: [9907], 39553: [9908], 39554: [9909], 39555: [9910], 39556: [9911], 39557: [9912], 39558: [9913], 39559: [9914], 39560: [9915], 39561: [9916], 39562: [9917],
39563: [9918], 39564: [9919], 39565: [9920], 39566: [9921], 39567: [9922], 39568: [9923], 39569: [9924], 39570: [9925], 39571: [9926], 39572: [9927], 39573: [9928], 39574: [9929], 39575: [9930], 39576: [9931], 39577: [9932], 39578: [9933], 39579: [9934], 39580: [9935], 39581: [9936], 39582: [9937], 39583: [9938], 39584: [9939], 39585: [9940], 39586: [9941], 39587: [9942], 39588: [9943], 39589: [9944], 39590: [9945], 39591: [9946], 39592: [9947], 39593: [9948], 39594: [9949], 39595: [9950], 39596: [9951], 39597: [9952], 39598: [9953], 39599: [9954], 39600: [9955], 39601: [9956], 39602: [9957], 39603: [9958], 39604: [9959], 39605: [9960], 39606: [9961], 39607: [9962], 39608: [9963], 39609: [9964], 39610: [9965], 39611: [9966], 39612: [9967], 39613: [9968], 39614: [9969], 39615: [9970], 39616: [9971], 39617: [9972], 39618: [9973], 39619: [9974], 39620: [9975], 39621: [9976], 39622: [9977], 39623: [9978], 39624: [9979], 39625: [9980], 39626: [9981], 39627: [9982], 39628: [9983], 39629: [9984], 39630: [9985], 39631: [9986], 39632: [9987], 39633: [9988], 39634: [9989], 39635: [9990], 39636: [9991], 39637: [9992], 39638: [9993], 39639: [9994], 39640: [9995], 39641: [9996],
39642: [9997], 39643: [9998], 39644: [9999], 39645: [10000], 39646: [10001], 39647: [10002], 39648: [10003], 39649: [10004], 39650: [10005], 39651: [10006], 39652: [10007], 39653: [10008], 39654: [10009], 39655: [10010], 39656: [10011], 39657: [10012], 39658: [10013], 39659: [10014], 39660: [10015], 39661: [10016], 39662: [10017], 39663: [10018], 39664: [10019], 39665: [10020], 39666: [10021], 39667: [10022], 39668: [10023], 39669: [10024], 39670: [10025], 39671: [10026], 39672: [10027], 39673: [10028], 39674: [10029], 39675: [10030], 39676: [10031], 39677: [10032], 39678: [10033], 39679: [10034], 39680: [10035], 39681: [10036], 39682: [10037], 39683: [10038], 39684: [10039], 39685: [10040], 39686: [10041], 39687: [10042], 39688: [10043], 39689: [10044], 39690: [10045], 39691: [10046], 39692: [10047], 39693: [10048], 39694: [10049], 39695: [10050], 39696: [10051], 39697: [10052], 39698: [10053], 39699: [10054], 39700: [10055], 39701: [10056], 39702: [10057], 39703: [10058], 39704: [10059], 39705: [10060], 39706: [10061], 39707: [10062], 39708: [10063], 39709: [10064], 39710: [10065], 39711: [10066], 39712: [10067], 39713: [10068], 39714: [10069], 39715: [10070],
39716: [10071], 39717: [10072], 39718: [10073], 39719: [10074], 39720: [10075], 39721: [10076], 39722: [10077], 39723: [10078], 39724: [10079], 39725: [10080], 39726: [10081], 39727: [10082], 39728: [10083], 39729: [10084], 39730: [10085], 39731: [10086], 39732: [10087], 39733: [10088], 39734: [10089], 39735: [10090], 39736: [10091], 39737: [10092], 39738: [10093], 39739: [10094], 39740: [10095], 39741: [10096], 39742: [10097], 39743: [10098], 39744: [10099], 39745: [10100], 39746: [10101], 39747: [10102], 39748: [10103], 39749: [10104], 39750: [10105], 39751: [10106], 39752: [10107], 39753: [10108], 39754: [10109], 39755: [10110], 39756: [10111], 39757: [10112], 39758: [10113], 39759: [10114], 39760: [10115], 39761: [10116], 39762: [10117], 39763: [10118], 39764: [10119], 39765: [10120], 39766: [10121], 39767: [10122], 39768: [10123], 39769: [10124], 39770: [10125], 39771: [10126], 39772: [10127], 39773: [10128], 39774: [10129], 39775: [10130], 39776: [10131], 39777: [10132], 39778: [10133], 39779: [10134], 39780: [10135], 39781: [10136], 39782: [10137], 39783: [10138], 39784: [10139], 39785: [10140], 39786: [10141], 39787: [10142], 39788: [10143], 39789: [10144],
39790: [10145], 39791: [10146], 39792: [10147], 39793: [10148], 39794: [10149], 39795: [10150], 39796: [10151], 39797: [10152], 39798: [10153], 39799: [10154], 39800: [10155], 39801: [10156], 39802: [10157], 39803: [10158], 39804: [10159], 39805: [10160], 39806: [10161], 39807: [10162], 39808: [10163], 39809: [10164], 39810: [10165], 39811: [10166], 39812: [10167], 39813: [10168], 39814: [10169], 39815: [10170], 39816: [10171], 39817: [10172], 39818: [10173], 39819: [10174], 39820: [10175], 39821: [10176], 39822: [10177], 39823: [10178], 39824: [10179], 39825: [10180], 39826: [10181], 39827: [10182], 39828: [10183], 39829: [10184], 39830: [10185], 39831: [10186], 39832: [10187], 39833: [10188], 39834: [10189], 39835: [10190], 39836: [10191], 39837: [10192], 39838: [10193], 39839: [10194], 39840: [10195], 39841: [10196], 39842: [10197], 39843: [10198], 39844: [10199], 39845: [10200], 39846: [10201], 39847: [10202], 39848: [10203], 39849: [10204], 39850: [10205], 39851: [10206], 39852: [10207], 39853: [10208], 39854: [10209], 39855: [10210], 39856: [10211], 39857: [10212], 39858: [10213], 39859: [10214], 39860: [10215], 39861: [10216], 39862: [10217], 39863: [10218],
39864: [10219], 39865: [10220], 39866: [10221], 39867: [10222], 39868: [10223], 39869: [10224], 39870: [10225], 39871: [10226], 39872: [10227], 39873: [10228], 39874: [10229], 39875: [10230], 39876: [10231], 39877: [10232], 39878: [10233], 39879: [10234], 39880: [10235], 39881: [10236], 39882: [10237], 39883: [10238], 39884: [10239], 39885: [10240], 39886: [10241], 39887: [10242], 39888: [10243], 39889: [10244], 39890: [10245], 39891: [10246], 39892: [10247], 39893: [10248], 39894: [10249], 39895: [10250], 39896: [10251], 39897: [10252], 39898: [10253], 39899: [10254], 39900: [10255], 39901: [10256], 39902: [10257], 39903: [10258], 39904: [10259], 39905: [10260], 39906: [10261], 39907: [10262], 39908: [10263], 39909: [10264], 39910: [10265], 39911: [10266], 39912: [10267], 39913: [10268], 39914: [10269], 39915: [10270], 39916: [10271], 39917: [10272], 39918: [10273], 39919: [10274], 39920: [10275], 39921: [10276], 39922: [10277], 39923: [10278], 39924: [10279], 39925: [10280], 39926: [10281], 39927: [10282], 39928: [10283], 39929: [10284], 39930: [10285], 39931: [10286], 39932: [10287], 39933: [10288], 39934: [10289], 39935: [10290], 39936: [10291], 39937: [10292],
39938: [10293], 39939: [10294], 39940: [10295], 39941: [10296], 39942: [10297], 39943: [10298], 39944: [10299], 39945: [10300], 39946: [10301], 39947: [10302], 39948: [10303], 39949: [10304], 39950: [10305], 39951: [10306], 39952: [10307], 39953: [10308], 39954: [10309], 39955: [10310], 39956: [10311], 39957: [10312], 39958: [10313], 39959: [10314], 39960: [10315], 39961: [10316], 39962: [10317], 39963: [10318], 39964: [10319], 39965: [10320], 39966: [10321], 39967: [10322], 39968: [10323], 39969: [10324], 39970: [10325], 39971: [10326], 39972: [10327], 39973: [10328], 39974: [10329], 39975: [10330], 39976: [10331], 39977: [10332], 39978: [10333], 39979: [10334], 39980: [10335], 39981: [10336], 39982: [10337], 39983: [10338], 39984: [10339], 39985: [10340], 39986: [10341], 39987: [10342], 39988: [10343], 39989: [10344], 39990: [10345], 39991: [10346], 39992: [10347], 39993: [10348], 39994: [10349], 39995: [10350], 39996: [10351], 39997: [10352], 39998: [10353], 39999: [10354], 40000: [10355], 40001: [10356], 40002: [10357], 40003: [10358], 40004: [10359], 40005: [10360], 40006: [10361], 40007: [10362], 40008: [10363], 40009: [10364], 40010: [10365], 40011: [10366],
40012: [10367], 40013: [10368], 40014: [10369], 40015: [10370], 40016: [10371], 40017: [10372], 40018: [10373], 40019: [10374], 40020: [10375], 40021: [10376], 40022: [10377], 40023: [10378], 40024: [10379], 40025: [10380], 40026: [10381], 40027: [10382], 40028: [10383], 40029: [10384], 40030: [10385], 40031: [10386], 40032: [10387], 40033: [10388], 40034: [10389], 40035: [10390], 40036: [10391], 40037: [10392], 40038: [10393], 40039: [10394], 40040: [10395], 40041: [10396], 40042: [10397], 40043: [10398], 40044: [10399], 40045: [10400], 40046: [10401], 40047: [10402], 40048: [10403], 40049: [10404], 40050: [10405], 40051: [10406], 40052: [10407], 40053: [10408], 40054: [10409], 40055: [10410], 40056: [10411], 40057: [10412], 40058: [10413], 40059: [10414], 40060: [10415], 40061: [10416], 40062: [10417], 40063: [10418], 40064: [10419], 40065: [10420], 40066: [10421], 40067: [10422], 40068: [10423], 40069: [10424], 40070: [10425], 40071: [10426], 40072: [10427], 40073: [10428], 40074: [10429], 40075: [10430], 40076: [10431], 40077: [10432], 40078: [10433], 40079: [10434], 40080: [10435], 40081: [10436], 40082: [10437], 40083: [10438], 40084: [10439], 40085: [10440],
40086: [10441], 40087: [10442], 40088: [10443], 40089: [10444], 40090: [10445], 40091: [10446], 40092: [10447], 40093: [10448], 40094: [10449], 40095: [10450], 40096: [10451], 40097: [10452], 40098: [10453], 40099: [10454], 40100: [10455], 40101: [10456], 40102: [10457], 40103: [10458], 40104: [10459], 40105: [10460], 40106: [10461], 40107: [10462], 40108: [10463], 40109: [10464], 40110: [10465], 40111: [10466], 40112: [10467], 40113: [10468], 40114: [10469], 40115: [10470], 40116: [10471], 40117: [10472], 40118: [10473], 40119: [10474], 40120: [10475], 40121: [10476], 40122: [10477], 40123: [10478], 40124: [10479], 40125: [10480], 40126: [10481], 40127: [10482], 40128: [10483], 40129: [10484], 40130: [10485], 40131: [10486], 40132: [10487], 40133: [10488], 40134: [10489], 40135: [10490], 40136: [10491], 40137: [10492], 40138: [10493], 40139: [10494], 40140: [10495], 40141: [10496], 40142: [10497], 40143: [10498], 40144: [10499], 40145: [10500], 40146: [10501], 40147: [10502], 40148: [10503], 40149: [10504], 40150: [10505], 40151: [10506], 40152: [10507], 40153: [10508], 40154: [10509], 40155: [10510], 40156: [10511], 40157: [10512], 40158: [10513], 40159: [10514],
40160: [10515], 40161: [10516], 40162: [10517], 40163: [10518], 40164: [10519], 40165: [10520], 40166: [10521], 40167: [10522], 40168: [10523], 40169: [10524], 40170: [10525], 40171: [10526], 40172: [10527], 40173: [10528], 40174: [10529], 40175: [10530], 40176: [10531], 40177: [10532], 40178: [10533], 40179: [10534], 40180: [10535], 40181: [10536], 40182: [10537], 40183: [10538], 40184: [10539], 40185: [10540], 40186: [10541], 40187: [10542], 40188: [10543], 40189: [10544], 40190: [10545], 40191: [10546], 40192: [10547], 40193: [10548], 40194: [10549], 40195: [10550], 40196: [10551], 40197: [10552], 40198: [10553], 40199: [10554], 40200: [10555], 40201: [10556], 40202: [10557], 40203: [10558], 40204: [10559], 40205: [10560], 40206: [10561], 40207: [10562], 40208: [10563], 40209: [10564], 40210: [10565], 40211: [10566], 40212: [10567], 40213: [10568], 40214: [10569], 40215: [10570], 40216: [10571], 40217: [10572], 40218: [10573], 40219: [10574], 40220: [10575], 40221: [10576], 40222: [10577], 40223: [10578], 40224: [10579], 40225: [10580], 40226: [10581], 40227: [10582], 40228: [10583], 40229: [10584], 40230: [10585], 40231: [10586], 40232: [10587], 40233: [10588],
40234: [10589], 40235: [10590], 40236: [10591], 40237: [10592], 40238: [10593], 40239: [10594], 40240: [10595], 40241: [10596], 40242: [10597], 40243: [10598], 40244: [10599], 40245: [10600], 40246: [10601], 40247: [10602], 40248: [10603], 40249: [10604], 40250: [10605], 40251: [10606], 40252: [10607], 40253: [10608], 40254: [10609], 40255: [10610], 40256: [10611], 40257: [10612], 40258: [10613], 40259: [10614], 40260: [10615], 40261: [10616], 40262: [10617], 40263: [10618], 40264: [10619], 40265: [10620], 40266: [10621], 40267: [10622], 40268: [10623], 40269: [10624], 40270: [10625], 40271: [10626], 40272: [10627], 40273: [10628], 40274: [10629], 40275: [10630], 40276: [10631], 40277: [10632], 40278: [10633], 40279: [10634], 40280: [10635], 40281: [10636], 40282: [10637], 40283: [10638], 40284: [10639], 40285: [10640], 40286: [10641], 40287: [10642], 40288: [10643], 40289: [10644], 40290: [10645], 40291: [10646], 40292: [10647], 40293: [10648], 40294: [10649], 40295: [10650], 40296: [10651], 40297: [10652], 40298: [10653], 40299: [10654], 40300: [10655], 40301: [10656], 40302: [10657], 40303: [10658], 40304: [10659], 40305: [10660], 40306: [10661], 40307: [10662],
40308: [10663], 40309: [10664], 40310: [10665], 40311: [10666], 40312: [10667], 40313: [10668], 40314: [10669], 40315: [10670], 40316: [10671], 40317: [10672], 40318: [10673], 40319: [10674], 40320: [10675], 40321: [10676], 40322: [10677], 40323: [10678], 40324: [10679], 40325: [10680], 40326: [10681], 40327: [10682], 40328: [10683], 40329: [10684], 40330: [10685], 40331: [10686], 40332: [10687], 40333: [10688], 40334: [10689], 40335: [10690], 40336: [10691], 40337: [10692], 40338: [10693], 40339: [10694], 40340: [10695], 40341: [10696], 40342: [10697], 40343: [10698], 40344: [10699], 40345: [10700], 40346: [10701], 40347: [10702], 40348: [10703], 40349: [10704], 40350: [10705], 40351: [10706], 40352: [10707], 40353: [10708], 40354: [10709], 40355: [10710], 40356: [10711], 40357: [10712], 40358: [10713], 40359: [10714], 40360: [10715], 40361: [10716], 40362: [10717], 40363: [10718], 40364: [10719], 40365: [10720], 40366: [10721], 40367: [10722], 40368: [10723], 40369: [10724], 40370: [10725], 40371: [10726], 40372: [10727], 40373: [10728], 40374: [10729], 40375: [10730], 40376: [10731], 40377: [10732], 40378: [10733], 40379: [10734], 40380: [10735], 40381: [10736],
40382: [10737], 40383: [10738], 40384: [10739], 40385: [10740], 40386: [10741], 40387: [10742], 40388: [10743], 40389: [10744], 40390: [10745], 40391: [10746], 40392: [10747], 40393: [10748], 40394: [10749], 40395: [10750], 40396: [10751], 40397: [10752], 40398: [10753], 40399: [10754], 40400: [10755], 40401: [10756], 40402: [10757], 40403: [10758], 40404: [10759], 40405: [10760], 40406: [10761], 40407: [10762], 40408: [10763], 40409: [10764], 40410: [10765], 40411: [10766], 40412: [10767], 40413: [10768], 40414: [10769], 40415: [10770], 40416: [10771], 40417: [10772], 40418: [10773], 40419: [10774], 40420: [10775], 40421: [10776], 40422: [10777], 40423: [10778], 40424: [10779], 40425: [10780], 40426: [10781], 40427: [10782], 40428: [10783], 40429: [10784], 40430: [10785], 40431: [10786], 40432: [10787], 40433: [10788], 40434: [10789], 40435: [10790], 40436: [10791], 40437: [10792], 40438: [10793], 40439: [10794], 40440: [10795], 40441: [10796], 40442: [10797], 40443: [10798], 40444: [10799], 40445: [10800], 40446: [10801], 40447: [10802], 40448: [10803], 40449: [10804], 40450: [10805], 40451: [10806], 40452: [10807], 40453: [10808], 40454: [10809], 40455: [10810],
40456: [10811], 40457: [10812], 40458: [10813], 40459: [10814], 40460: [10815], 40461: [10816], 40462: [10817], 40463: [10818], 40464: [10819], 40465: [10820], 40466: [10821], 40467: [10822], 40468: [10823], 40469: [10824], 40470: [10825], 40471: [10826], 40472: [10827], 40473: [10828], 40474: [10829], 40475: [10830], 40476: [10831], 40477: [10832], 40478: [10833], 40479: [10834], 40480: [10835], 40481: [10836], 40482: [10837], 40483: [10838], 40484: [10839], 40485: [10840], 40486: [10841], 40487: [10842], 40488: [10843], 40489: [10844], 40490: [10845], 40491: [10846], 40492: [10847], 40493: [10848], 40494: [10849], 40495: [10850], 40496: [10851], 40497: [10852], 40498: [10853], 40499: [10854], 40500: [10855], 40501: [10856], 40502: [10857], 40503: [10858], 40504: [10859], 40505: [10860], 40506: [10861], 40507: [10862], 40508: [10863], 40509: [10864], 40510: [10865], 40511: [10866], 40512: [10867], 40513: [10868], 40514: [10869], 40515: [10870], 40516: [10871], 40517: [10872], 40518: [10873], 40519: [10874], 40520: [10875], 40521: [10876], 40522: [10877], 40523: [10878], 40524: [10879], 40525: [10880], 40526: [10881], 40527: [10882], 40528: [10883], 40529: [10884],
40530: [10885], 40531: [10886], 40532: [10887], 40533: [10888], 40534: [10889], 40535: [10890], 40536: [10891], 40537: [10892], 40538: [10893], 40539: [10894], 40540: [10895], 40541: [10896], 40542: [10897], 40543: [10898], 40544: [10899], 40545: [10900], 40546: [10901], 40547: [10902], 40548: [10903], 40549: [10904], 40550: [10905], 40551: [10906], 40552: [10907], 40553: [10908], 40554: [10909], 40555: [10910], 40556: [10911], 40557: [10912], 40558: [10913], 40559: [10914], 40560: [10915], 40561: [10916], 40562: [10917], 40563: [10918], 40564: [10919], 40565: [10920], 40566: [10921], 40567: [10922], 40568: [10923], 40569: [10924], 40570: [10925], 40571: [10926], 40572: [10927], 40573: [10928], 40574: [10929], 40575: [10930], 40576: [10931], 40577: [10932], 40578: [10933], 40579: [10934], 40580: [10935], 40581: [10936], 40582: [10937], 40583: [10938], 40584: [10939], 40585: [10940], 40586: [10941], 40587: [10942], 40588: [10943], 40589: [10944], 40590: [10945], 40591: [10946], 40592: [10947], 40593: [10948], 40594: [10949], 40595: [10950], 40596: [10951], 40597: [10952], 40598: [10953], 40599: [10954], 40600: [10955], 40601: [10956], 40602: [10957], 40603: [10958],
40604: [10959], 40605: [10960], 40606: [10961], 40607: [10962], 40608: [10963], 40609: [10964], 40610: [10965], 40611: [10966], 40612: [10967], 40613: [10968], 40614: [10969], 40615: [10970], 40616: [10971], 40617: [10972], 40618: [10973], 40619: [10974], 40620: [10975], 40621: [10976], 40622: [10977], 40623: [10978], 40624: [10979], 40625: [10980], 40626: [10981], 40627: [10982], 40628: [10983], 40629: [10984], 40630: [10985], 40631: [10986], 40632: [10987], 40633: [10988], 40634: [10989], 40635: [10990], 40636: [10991], 40637: [10992], 40638: [10993], 40639: [10994], 40640: [10995], 40641: [10996], 40642: [10997], 40643: [10998], 40644: [10999], 40645: [11000], 40646: [11001], 40647: [11002], 40648: [11003], 40649: [11004], 40650: [11005], 40651: [11006], 40652: [11007], 40653: [11008], 40654: [11009], 40655: [11010], 40656: [11011], 40657: [11012], 40658: [11013], 40659: [11014], 40660: [11015], 40661: [11016], 40662: [11017], 40663: [11018], 40664: [11019], 40665: [11020], 40666: [11021], 40667: [11022], 40668: [11023], 40669: [11024], 40670: [11025], 40671: [11026], 40672: [11027], 40673: [11028], 40674: [11029], 40675: [11030], 40676: [11031], 40677: [11032],
40678: [11033], 40679: [11034], 40680: [11035], 40681: [11036], 40682: [11037], 40683: [11038], 40684: [11039], 40685: [11040], 40686: [11041], 40687: [11042], 40688: [11043], 40689: [11044], 40690: [11045], 40691: [11046], 40692: [11047], 40693: [11048], 40694: [11049], 40695: [11050], 40696: [11051], 40697: [11052], 40698: [11053], 40699: [11054], 40700: [11055], 40701: [11056], 40702: [11057], 40703: [11058], 40704: [11059], 40705: [11060], 40706: [11061], 40707: [11062], 40708: [11063], 40709: [11064], 40710: [11065], 40711: [11066], 40712: [11067], 40713: [11068], 40714: [11069], 40715: [11070], 40716: [11071], 40717: [11072], 40718: [11073], 40719: [11074], 40720: [11075], 40721: [11076], 40722: [11077], 40723: [11078], 40724: [11079], 40725: [11080], 40726: [11081], 40727: [11082], 40728: [11083], 40729: [11084], 40730: [11085], 40731: [11086], 40732: [11087], 40733: [11088], 40734: [11089], 40735: [11090], 40736: [11091], 40737: [11092], 40738: [11093], 40739: [11094], 40740: [11095], 40741: [11096], 40742: [11097], 40743: [11098], 40744: [11099], 40745: [11100], 40746: [11101], 40747: [11102], 40748: [11103], 40749: [11104], 40750: [11105], 40751: [11106],
40752: [11107], 40753: [11108], 40754: [11109], 40755: [11110], 40756: [11111], 40757: [11112], 40758: [11113], 40759: [11114], 40760: [11115], 40761: [11116], 40762: [11117], 40763: [11118], 40764: [11119], 40765: [11120], 40766: [11121], 40767: [11122], 40768: [11123], 40769: [11124], 40770: [11125], 40771: [11126], 40772: [11127], 40773: [11128], 40774: [11129], 40775: [11130], 40776: [11131], 40777: [11132], 40778: [11133], 40779: [11134], 40780: [11135], 40781: [11136], 40782: [11137], 40783: [11138], 40784: [11139], 40785: [11140], 40786: [11141], 40787: [11142], 40788: [11143], 40789: [11144], 40790: [11145], 40791: [11146], 40792: [11147], 40793: [11148], 40794: [11149], 40795: [11150], 40796: [11151], 40797: [11152], 40798: [11153], 40799: [11154], 40800: [11155], 40801: [11156], 40802: [11157], 40803: [11158], 40804: [11159], 40805: [11160], 40806: [11161], 40807: [11162], 40808: [11163], 40809: [11164], 40810: [11165], 40811: [11166], 40812: [11167], 40813: [11168], 40814: [11169], 40815: [11170], 40816: [11171], 40817: [11172], 40818: [11173], 40819: [11174], 40820: [11175], 40821: [11176], 40822: [11177], 40823: [11178], 40824: [11179], 40825: [11180],
40826: [11181], 40827: [11182], 40828: [11183], 40829: [11184], 40830: [11185], 40831: [11186], 40832: [11187], 40833: [11188], 40834: [11189], 40835: [11190], 40836: [11191], 40837: [11192], 40838: [11193], 40839: [11194], 40840: [11195], 40841: [11196], 40842: [11197], 40843: [11198], 40844: [11199], 40845: [11200], 40846: [11201], 40847: [11202], 40848: [11203], 40849: [11204], 40850: [11205], 40851: [11206], 40852: [11207], 40853: [11208], 40854: [11209], 40855: [11210], 40856: [11211], 40857: [11212], 40858: [11213], 40859: [11214], 40860: [11215], 40861: [11216], 40862: [11217], 40863: [11218], 40864: [11219], 40865: [11220], 40866: [11221], 40867: [11222], 40868: [11223], 40869: [11224], 40870: [11225], 40871: [11226], 40872: [11227], 40873: [11228], 40874: [11229], 40875: [11230], 40876: [11231], 40877: [11232], 40878: [11233], 40879: [11234], 40880: [11235], 40881: [11236], 40882: [11237], 40883: [11238], 40884: [11239], 40885: [11240], 40886: [11241], 40887: [11242], 40888: [11243], 40889: [11244], 40890: [11245], 40891: [11246], 40892: [11247], 40893: [11248], 40894: [11249], 40895: [11250], 40896: [11251], 40897: [11252], 40898: [11253], 40899: [11254],
40900: [11255], 40901: [11256], 40902: [11257], 40903: [11258], 40904: [11259], 40905: [11260], 40906: [11261], 40907: [11262], 40908: [11263], 40909: [11264], 40910: [11265], 40911: [11266], 40912: [11267], 40913: [11268], 40914: [11269], 40915: [11270], 40916: [11271], 40917: [11272], 40918: [11273], 40919: [11274], 40920: [11275], 40921: [11276], 40922: [11277], 40923: [11278], 40924: [11279], 40925: [11280], 40926: [11281], 40927: [11282], 40928: [11283], 40929: [11284], 40930: [11285], 40931: [11286], 40932: [11287], 40933: [11288], 40934: [11289], 40935: [11290], 40936: [11291], 40937: [11292], 40938: [11293], 40939: [11294], 40940: [11295], 40941: [11296], 40942: [11297], 40943: [11298], 40944: [11299], 40945: [11300], 40946: [11301], 40947: [11302], 40948: [11303], 40949: [11304], 40950: [11305], 40951: [11306], 40952: [11307], 40953: [11308], 40954: [11309], 40955: [11310], 40956: [11311], 40957: [11312], 40958: [11313], 40959: [11314], 40960: [11315], 40961: [11316], 40962: [11317], 40963: [11318], 40964: [11319], 40965: [11320], 40966: [11321], 40967: [11322], 40968: [11323], 40969: [11324], 40970: [11325], 40971: [11326], 40972: [11327], 40973: [11328],
40974: [11329], 40975: [11330], 40976: [11331], 40977: [11332], 40978: [11333], 40979: [11334], 40980: [11335], 40981: [11336], 40982: [11337], 40983: [11338], 40984: [11339], 40985: [11340], 40986: [11341], 40987: [11342], 40988: [11343], 40989: [11344], 40990: [11345], 40991: [11346], 40992: [11347], 40993: [11348], 40994: [11349], 40995: [11350], 40996: [11351], 40997: [11352], 40998: [11353], 40999: [11354], 41000: [11355], 41001: [11356], 41002: [11357], 41003: [11358], 41004: [11359], 41005: [11360], 41006: [11361], 41007: [11362], 41008: [11363], 41009: [11364], 41010: [11365], 41011: [11366], 41012: [11367], 41013: [11368], 41014: [11369], 41015: [11370], 41016: [11371], 41017: [11372], 41018: [11373], 41019: [11374], 41020: [11375], 41021: [11376], 41022: [11377], 41023: [11378], 41024: [11379], 41025: [11380], 41026: [11381], 41027: [11382], 41028: [11383], 41029: [11384], 41030: [11385], 41031: [11386], 41032: [11387], 41033: [11388], 41034: [11389], 41035: [11390], 41036: [11391], 41037: [11392], 41038: [11393], 41039: [11394], 41040: [11395], 41041: [11396], 41042: [11397], 41043: [11398], 41044: [11399], 41045: [11400], 41046: [11401], 41047: [11402],
41048: [11403], 41049: [11404], 41050: [11405], 41051: [11406], 41052: [11407], 41053: [11408], 41054: [11409], 41055: [11410], 41056: [11411], 41057: [11412], 41058: [11413], 41059: [11414], 41060: [11415], 41061: [11416], 41062: [11417], 41063: [11418], 41064: [11419], 41065: [11420], 41066: [11421], 41067: [11422], 41068: [11423], 41069: [11424], 41070: [11425], 41071: [11426], 41072: [11427], 41073: [11428], 41074: [11429], 41075: [11430], 41076: [11431], 41077: [11432], 41078: [11433], 41079: [11434], 41080: [11435], 41081: [11436], 41082: [11437], 41083: [11438], 41084: [11439], 41085: [11440], 41086: [11441], 41087: [11442], 41088: [11443], 41089: [11444], 41090: [11445], 41091: [11446], 41092: [11447], 41093: [11448], 41094: [11449], 41095: [11450], 41096: [11451], 41097: [11452], 41098: [11453], 41099: [11454], 41100: [11455], 41101: [11456], 41102: [11457], 41103: [11458], 41104: [11459], 41105: [11460], 41106: [11461], 41107: [11462], 41108: [11463], 41109: [11464], 41110: [11465], 41111: [11466], 41112: [11467], 41113: [11468], 41114: [11469], 41115: [11470], 41116: [11471], 41117: [11472], 41118: [11473], 41119: [11474], 41120: [11475], 41121: [11476],
41122: [11477], 41123: [11478], 41124: [11479], 41125: [11480], 41126: [11481], 41127: [11482], 41128: [11483], 41129: [11484], 41130: [11485], 41131: [11486], 41132: [11487], 41133: [11488], 41134: [11489], 41135: [11490], 41136: [11491], 41137: [11492], 41138: [11493], 41139: [11494], 41140: [11495], 41141: [11496], 41142: [11497], 41143: [11498], 41144: [11499], 41145: [11500], 41146: [11501], 41147: [11502], 41148: [11503], 41149: [11504], 41150: [11505], 41151: [11506], 41152: [11507], 41153: [11508], 41154: [11509], 41155: [11510], 41156: [11511], 41157: [11512], 41158: [11513], 41159: [11514], 41160: [11515], 41161: [11516], 41162: [11517], 41163: [11518], 41164: [11519], 41165: [11520], 41166: [11521], 41167: [11522], 41168: [11523], 41169: [11524], 41170: [11525], 41171: [11526], 41172: [11527], 41173: [11528], 41174: [11529], 41175: [11530], 41176: [11531], 41177: [11532], 41178: [11533], 41179: [11534], 41180: [11535], 41181: [11536], 41182: [11537], 41183: [11538], 41184: [11539], 41185: [11540], 41186: [11541], 41187: [11542], 41188: [11543], 41189: [11544], 41190: [11545], 41191: [11546], 41192: [11547], 41193: [11548], 41194: [11549], 41195: [11550],
41196: [11551], 41197: [11552], 41198: [11553], 41199: [11554], 41200: [11555], 41201: [11556], 41202: [11557], 41203: [11558], 41204: [11559], 41205: [11560], 41206: [11561], 41207: [11562], 41208: [11563], 41209: [11564], 41210: [11565], 41211: [11566], 41212: [11567], 41213: [11568], 41214: [11569], 41215: [11570], 41216: [11571], 41217: [11572], 41218: [11573], 41219: [11574], 41220: [11575], 41221: [11576], 41222: [11577], 41223: [11578], 41224: [11579], 41225: [11580], 41226: [11581], 41227: [11582], 41228: [11583], 41229: [11584], 41230: [11585], 41231: [11586], 41232: [11587], 41233: [11588], 41234: [11589], 41235: [11590], 41236: [11591], 41237: [11592], 41238: [11593], 41239: [11594], 41240: [11595], 41241: [11596], 41242: [11597], 41243: [11598], 41244: [11599], 41245: [11600], 41246: [11601], 41247: [11602], 41248: [11603], 41249: [11604], 41250: [11605], 41251: [11606], 41252: [11607], 41253: [11608], 41254: [11609], 41255: [11610], 41256: [11611], 41257: [11612], 41258: [11613], 41259: [11614], 41260: [11615], 41261: [11616], 41262: [11617], 41263: [11618], 41264: [11619], 41265: [11620], 41266: [11621], 41267: [11622], 41268: [11623], 41269: [11624],
41270: [11625], 41271: [11626], 41272: [11627], 41273: [11628], 41274: [11629], 41275: [11630], 41276: [11631], 41277: [11632], 41278: [11633], 41279: [11634], 41280: [11635], 41281: [11636], 41282: [11637], 41283: [11638], 41284: [11639], 41285: [11640], 41286: [11641], 41287: [11642], 41288: [11643], 41289: [11644], 41290: [11645], 41291: [11646], 41292: [11647], 41293: [11648], 41294: [11649], 41295: [11650], 41296: [11651], 41297: [11652], 41298: [11653], 41299: [11654], 41300: [11655], 41301: [11656], 41302: [11657], 41303: [11658], 41304: [11659], 41305: [11660], 41306: [11661], 41307: [11662], 41308: [11663], 41309: [11664], 41310: [11665], 41311: [11666], 41312: [11667], 41313: [11668], 41314: [11669], 41315: [11670], 41316: [11671], 41317: [11672], 41318: [11673], 41319: [11674], 41320: [11675], 41321: [11676], 41322: [11677], 41323: [11678], 41324: [11679], 41325: [11680], 41326: [11681], 41327: [11682], 41328: [11683], 41329: [11684], 41330: [11685], 41331: [11686], 41332: [11687], 41333: [11688], 41334: [11689], 41335: [11690], 41336: [11691], 41337: [11692], 41338: [11693], 41339: [11694], 41340: [11695], 41341: [11696], 41342: [11697], 41343: [11698],
41344: [11699], 41345: [11700], 41346: [11701], 41347: [11702], 41348: [11703], 41349: [11704], 41350: [11705], 41351: [11706], 41352: [11707], 41353: [11708], 41354: [11709], 41355: [11710], 41356: [11711], 41357: [11712], 41358: [11713], 41359: [11714], 41360: [11715], 41361: [11716], 41362: [11717], 41363: [11718], 41364: [11719], 41365: [11720], 41366: [11721], 41367: [11722], 41368: [11723], 41369: [11724], 41370: [11725], 41371: [11726], 41372: [11727], 41373: [11728], 41374: [11729], 41375: [11730], 41376: [11731], 41377: [11732], 41378: [11733], 41379: [11734], 41380: [11735], 41381: [11736], 41382: [11737], 41383: [11738], 41384: [11739], 41385: [11740], 41386: [11741], 41387: [11742], 41388: [11743], 41389: [11744], 41390: [11745], 41391: [11746], 41392: [11747], 41393: [11748], 41394: [11749], 41395: [11750], 41396: [11751], 41397: [11752], 41398: [11753], 41399: [11754], 41400: [11755], 41401: [11756], 41402: [11757], 41403: [11758], 41404: [11759], 41405: [11760], 41406: [11761], 41407: [11762], 41408: [11763], 41409: [11764], 41410: [11765], 41411: [11766], 41412: [11767], 41413: [11768], 41414: [11769], 41415: [11770], 41416: [11771], 41417: [11772],
41418: [11773], 41419: [11774], 41420: [11775], 41421: [11776], 41422: [11777], 41423: [11778], 41424: [11779], 41425: [11780], 41426: [11781], 41427: [11782], 41428: [11783], 41429: [11784], 41430: [11785], 41431: [11786], 41432: [11787], 41433: [11788], 41434: [11789], 41435: [11790], 41436: [11791], 41437: [11792], 41438: [11793], 41439: [11794], 41440: [11795], 41441: [11796], 41442: [11797], 41443: [11798], 41444: [11799], 41445: [11800], 41446: [11801], 41447: [11802], 41448: [11803], 41449: [11804], 41450: [11805], 41451: [11806], 41452: [11807], 41453: [11808], 41454: [11809], 41455: [11810], 41456: [11811], 41457: [11812], 41458: [11813], 41459: [11814], 41460: [11815], 41461: [11816], 41462: [11817], 41463: [11818], 41464: [11819], 41465: [11820], 41466: [11821], 41467: [11822], 41468: [11823], 41469: [11824], 41470: [11825], 41471: [11826], 41472: [11827], 41473: [11828], 41474: [11829], 41475: [11830], 41476: [11831], 41477: [11832], 41478: [11833], 41479: [11834], 41480: [11835], 41481: [11836], 41482: [11837], 41483: [11838], 41484: [11839], 41485: [11840], 41486: [11841], 41487: [11842], 41488: [11843], 41489: [11844], 41490: [11845], 41491: [11846],
41492: [11847], 41493: [11848], 41494: [11849], 41495: [11850], 41496: [11851], 41497: [11852], 41498: [11853], 41499: [11854], 41500: [11855], 41501: [11856], 41502: [11857], 41503: [11858], 41504: [11859], 41505: [11860], 41506: [11861], 41507: [11862], 41508: [11863], 41509: [11864], 41510: [11865], 41511: [11866], 41512: [11867], 41513: [11868], 41514: [11869], 41515: [11870], 41516: [11871], 41517: [11872], 41518: [11873], 41519: [11874], 41520: [11875], 41521: [11876], 41522: [11877], 41523: [11878], 41524: [11879], 41525: [11880], 41526: [11881], 41527: [11882], 41528: [11883], 41529: [11884], 41530: [11885], 41531: [11886], 41532: [11887], 41533: [11888], 41534: [11889], 41535: [11890], 41536: [11891], 41537: [11892], 41538: [11893], 41539: [11894], 41540: [11895], 41541: [11896], 41542: [11897], 41543: [11898], 41544: [11899], 41545: [11900], 41546: [11901], 41547: [11902], 41548: [11903], 41549: [11904], 41550: [11905], 41551: [11906], 41552: [11907], 41553: [11908], 41554: [11909], 41555: [11910], 41556: [11911], 41557: [11912], 41558: [11913], 41559: [11914], 41560: [11915], 41561: [11916], 41562: [11917], 41563: [11918], 41564: [11919], 41565: [11920],
41566: [11921], 41567: [11922], 41568: [11923], 41569: [11924], 41570: [11925], 41571: [11926], 41572: [11927], 41573: [11928], 41574: [11929], 41575: [11930], 41576: [11931], 41577: [11932], 41578: [11933], 41579: [11934], 41580: [11935], 41581: [11936], 41582: [11937], 41583: [11938], 41584: [11939], 41585: [11940], 41586: [11941], 41587: [11942], 41588: [11943], 41589: [11944], 41590: [11945], 41591: [11946], 41592: [11947], 41593: [11948], 41594: [11949], 41595: [11950], 41596: [11951], 41597: [11952], 41598: [11953], 41599: [11954], 41600: [11955], 41601: [11956], 41602: [11957], 41603: [11958], 41604: [11959], 41605: [11960], 41606: [11961], 41607: [11962], 41608: [11963], 41609: [11964], 41610: [11965], 41611: [11966], 41612: [11967], 41613: [11968], 41614: [11969], 41615: [11970], 41616: [11971], 41617: [11972], 41618: [11973], 41619: [11974], 41620: [11975], 41621: [11976], 41622: [11977], 41623: [11978], 41624: [11979], 41625: [11980], 41626: [11981], 41627: [11982], 41628: [11983], 41629: [11984], 41630: [11985], 41631: [11986], 41632: [11987], 41633: [11988], 41634: [11989], 41635: [11990], 41636: [11991], 41637: [11992], 41638: [11993], 41639: [11994],
41640: [11995], 41641: [11996], 41642: [11997], 41643: [11998], 41644: [11999], 41645: [12000], 41646: [12001], 41647: [12002], 41648: [12003], 41649: [12004], 41650: [12005], 41651: [12006], 41652: [12007], 41653: [12008], 41654: [12009], 41655: [12010], 41656: [12011], 41657: [12012], 41658: [12013], 41659: [12014], 41660: [12015], 41661: [12016], 41662: [12017], 41663: [12018], 41664: [12019], 41665: [12020], 41666: [12021], 41667: [12022], 41668: [12023], 41669: [12024], 41670: [12025], 41671: [12026], 41672: [12027], 41673: [12028], 41674: [12029], 41675: [12030], 41676: [12031], 41677: [12032], 41678: [12033], 41679: [12034], 41680: [12035], 41681: [12036], 41682: [12037], 41683: [12038], 41684: [12039], 41685: [12040], 41686: [12041], 41687: [12042], 41688: [12043], 41689: [12044], 41690: [12045], 41691: [12046], 41692: [12047], 41693: [12048], 41694: [12049], 41695: [12050], 41696: [12051], 41697: [12052], 41698: [12053], 41699: [12054], 41700: [12055], 41701: [12056], 41702: [12057], 41703: [12058], 41704: [12059], 41705: [12060], 41706: [12061], 41707: [12062], 41708: [12063], 41709: [12064], 41710: [12065], 41711: [12066], 41712: [12067], 41713: [12068],
41714: [12069], 41715: [12070], 41716: [12071], 41717: [12072], 41718: [12073], 41719: [12074], 41720: [12075], 41721: [12076], 41722: [12077], 41723: [12078], 41724: [12079], 41725: [12080], 41726: [12081], 41727: [12082], 41728: [12083], 41729: [12084], 41730: [12085], 41731: [12086], 41732: [12087], 41733: [12088], 41734: [12089], 41735: [12090], 41736: [12091], 41737: [12092], 41738: [12093], 41739: [12094], 41740: [12095], 41741: [12096], 41742: [12097], 41743: [12098], 41744: [12099], 41745: [12100], 41746: [12101], 41747: [12102], 41748: [12103], 41749: [12104], 41750: [12105], 41751: [12106], 41752: [12107], 41753: [12108], 41754: [12109], 41755: [12110], 41756: [12111], 41757: [12112], 41758: [12113], 41759: [12114], 41760: [12115], 41761: [12116], 41762: [12117], 41763: [12118], 41764: [12119], 41765: [12120], 41766: [12121], 41767: [12122], 41768: [12123], 41769: [12124], 41770: [12125], 41771: [12126], 41772: [12127], 41773: [12128], 41774: [12129], 41775: [12130], 41776: [12131], 41777: [12132], 41778: [12133], 41779: [12134], 41780: [12135], 41781: [12136], 41782: [12137], 41783: [12138], 41784: [12139], 41785: [12140], 41786: [12141], 41787: [12142],
41788: [12143], 41789: [12144], 41790: [12145], 41791: [12146], 41792: [12147], 41793: [12148], 41794: [12149], 41795: [12150], 41796: [12151], 41797: [12152], 41798: [12153], 41799: [12154], 41800: [12155], 41801: [12156], 41802: [12157], 41803: [12158], 41804: [12159], 41805: [12160], 41806: [12161], 41807: [12162], 41808: [12163], 41809: [12164], 41810: [12165], 41811: [12166], 41812: [12167], 41813: [12168], 41814: [12169], 41815: [12170], 41816: [12171], 41817: [12172], 41818: [12173], 41819: [12174], 41820: [12175], 41821: [12176], 41822: [12177], 41823: [12178], 41824: [12179], 41825: [12180], 41826: [12181], 41827: [12182], 41828: [12183], 41829: [12184], 41830: [12185], 41831: [12186], 41832: [12187], 41833: [12188], 41834: [12189], 41835: [12190], 41836: [12191], 41837: [12192], 41838: [12193], 41839: [12194], 41840: [12195], 41841: [12196], 41842: [12197], 41843: [12198], 41844: [12199], 41845: [12200], 41846: [12201], 41847: [12202], 41848: [12203], 41849: [12204], 41850: [12205], 41851: [12206], 41852: [12207], 41853: [12208], 41854: [12209], 41855: [12210], 41856: [12211], 41857: [12212], 41858: [12213], 41859: [12214], 41860: [12215], 41861: [12216],
41862: [12217], 41863: [12218], 41864: [12219], 41865: [12220], 41866: [12221], 41867: [12222], 41868: [12223], 41869: [12224], 41870: [12225], 41871: [12226], 41872: [12227], 41873: [12228], 41874: [12229], 41875: [12230], 41876: [12231], 41877: [12232], 41878: [12233], 41879: [12234], 41880: [12235], 41881: [12236], 41882: [12237], 41883: [12238], 41884: [12239], 41885: [12240], 41886: [12241], 41887: [12242], 41888: [12243], 41889: [12244], 41890: [12245], 41891: [12246], 41892: [12247], 41893: [12248], 41894: [12249], 41895: [12250], 41896: [12251], 41897: [12252], 41898: [12253], 41899: [12254], 41900: [12255], 41901: [12256], 41902: [12257], 41903: [12258], 41904: [12259], 41905: [12260], 41906: [12261], 41907: [12262], 41908: [12263], 41909: [12264], 41910: [12265], 41911: [12266], 41912: [12267], 41913: [12268], 41914: [12269], 41915: [12270], 41916: [12271], 41917: [12272], 41918: [12273], 41919: [12274], 41920: [12275], 41921: [12276], 41922: [12277], 41923: [12278], 41924: [12279], 41925: [12280], 41926: [12281], 41927: [12282], 41928: [12283], 41929: [12284], 41930: [12285], 41931: [12286], 41932: [12287], 41933: [12288], 41934: [12289], 41935: [12290],
41936: [12291], 41937: [12292], 41938: [12293], 41939: [12294], 41940: [12295], 41941: [12296], 41942: [12297], 41943: [12298], 41944: [12299], 41945: [12300], 41946: [12301], 41947: [12302], 41948: [12303], 41949: [12304], 41950: [12305], 41951: [12306], 41952: [12307], 41953: [12308], 41954: [12309], 41955: [12310], 41956: [12311], 41957: [12312], 41958: [12313], 41959: [12314], 41960: [12315], 41961: [12316], 41962: [12317], 41963: [12318], 41964: [12319], 41965: [12320], 41966: [12321], 41967: [12322], 41968: [12323], 41969: [12324], 41970: [12325], 41971: [12326], 41972: [12327], 41973: [12328], 41974: [12329], 41975: [12330], 41976: [12331], 41977: [12332], 41978: [12333], 41979: [12334], 41980: [12335], 41981: [12336], 41982: [12337], 41983: [12338], 41984: [12339], 41985: [12340], 41986: [12341], 41987: [12342], 41988: [12343], 41989: [12344], 41990: [12345], 41991: [12346], 41992: [12347], 41993: [12348], 41994: [12349], 41995: [12350], 41996: [12351], 41997: [12352], 41998: [12353], 41999: [12354], 42000: [12355], 42001: [12356], 42002: [12357], 42003: [12358], 42004: [12359], 42005: [12360], 42006: [12361], 42007: [12362], 42008: [12363], 42009: [12364],
42010: [12365], 42011: [12366], 42012: [12367], 42013: [12368], 42014: [12369], 42015: [12370], 42016: [12371], 42017: [12372], 42018: [12373], 42019: [12374], 42020: [12375], 42021: [12376], 42022: [12377], 42023: [12378], 42024: [12379], 42025: [12380], 42026: [12381], 42027: [12382], 42028: [12383], 42029: [12384], 42030: [12385], 42031: [12386], 42032: [12387], 42033: [12388], 42034: [12389], 42035: [12390], 42036: [12391], 42037: [12392], 42038: [12393], 42039: [12394], 42040: [12395], 42041: [12396], 42042: [12397], 42043: [12398], 42044: [12399], 42045: [12400], 42046: [12401], 42047: [12402], 42048: [12403], 42049: [12404], 42050: [12405], 42051: [12406], 42052: [12407], 42053: [12408], 42054: [12409], 42055: [12410], 42056: [12411], 42057: [12412], 42058: [12413], 42059: [12414], 42060: [12415], 42061: [12416], 42062: [12417], 42063: [12418], 42064: [12419], 42065: [12420], 42066: [12421], 42067: [12422], 42068: [12423], 42069: [12424], 42070: [12425], 42071: [12426], 42072: [12427], 42073: [12428], 42074: [12429], 42075: [12430], 42076: [12431], 42077: [12432], 42078: [12433], 42079: [12434], 42080: [12435], 42081: [12436], 42082: [12437], 42083: [12438],
42084: [12439], 42085: [12440], 42086: [12441], 42087: [12442], 42088: [12443], 42089: [12444], 42090: [12445], 42091: [12446], 42092: [12447], 42093: [12448], 42094: [12449], 42095: [12450], 42096: [12451], 42097: [12452], 42098: [12453], 42099: [12454], 42100: [12455], 42101: [12456], 42102: [12457], 42103: [12458], 42104: [12459], 42105: [12460], 42106: [12461], 42107: [12462], 42108: [12463], 42109: [12464], 42110: [12465], 42111: [12466], 42112: [12467], 42113: [12468], 42114: [12469], 42115: [12470], 42116: [12471], 42117: [12472], 42118: [12473], 42119: [12474], 42120: [12475], 42121: [12476], 42122: [12477], 42123: [12478], 42124: [12479], 42125: [12480], 42126: [12481], 42127: [12482], 42128: [12483], 42129: [12484], 42130: [12485], 42131: [12486], 42132: [12487], 42133: [12488], 42134: [12489], 42135: [12490], 42136: [12491], 42137: [12492], 42138: [12493], 42139: [12494], 42140: [12495], 42141: [12496], 42142: [12497], 42143: [12498], 42144: [12499], 42145: [12500], 42146: [12501], 42147: [12502], 42148: [12503], 42149: [12504], 42150: [12505], 42151: [12506], 42152: [12507], 42153: [12508], 42154: [12509], 42155: [12510], 42156: [12511], 42157: [12512],
42158: [12513], 42159: [12514], 42160: [12515], 42161: [12516], 42162: [12517], 42163: [12518], 42164: [12519], 42165: [12520], 42166: [12521], 42167: [12522], 42168: [12523], 42169: [12524], 42170: [12525], 42171: [12526], 42172: [12527], 42173: [12528], 42174: [12529], 42175: [12530], 42176: [12531], 42177: [12532], 42178: [12533], 42179: [12534], 42180: [12535], 42181: [12536], 42182: [12537], 42183: [12538], 42184: [12539], 42185: [12540], 42186: [12541], 42187: [12542], 42188: [12543], 42189: [12544], 42190: [12545], 42191: [12546], 42192: [12547], 42193: [12548], 42194: [12549], 42195: [12550], 42196: [12551], 42197: [12552], 42198: [12553], 42199: [12554], 42200: [12555], 42201: [12556], 42202: [12557], 42203: [12558], 42204: [12559], 42205: [12560], 42206: [12561], 42207: [12562], 42208: [12563], 42209: [12564], 42210: [12565], 42211: [12566], 42212: [12567], 42213: [12568], 42214: [12569], 42215: [12570], 42216: [12571], 42217: [12572], 42218: [12573], 42219: [12574], 42220: [12575], 42221: [12576], 42222: [12577], 42223: [12578], 42224: [12579], 42225: [12580], 42226: [12581], 42227: [12582], 42228: [12583], 42229: [12584], 42230: [12585], 42231: [12586],
42232: [12587], 42233: [12588], 42234: [12589], 42235: [12590], 42236: [12591], 42237: [12592], 42238: [12593], 42239: [12594], 42240: [12595], 42241: [12596], 42242: [12597], 42243: [12598], 42244: [12599], 42245: [12600], 42246: [12601], 42247: [12602], 42248: [12603], 42249: [12604], 42250: [12605], 42251: [12606], 42252: [12607], 42253: [12608], 42254: [12609], 42255: [12610], 42256: [12611], 42257: [12612], 42258: [12613], 42259: [12614], 42260: [12615], 42261: [12616], 42262: [12617], 42263: [12618], 42264: [12619], 42265: [12620], 42266: [12621], 42267: [12622], 42268: [12623], 42269: [12624], 42270: [12625], 42271: [12626], 42272: [12627], 42273: [12628], 42274: [12629], 42275: [12630], 42276: [12631], 42277: [12632], 42278: [12633], 42279: [12634], 42280: [12635], 42281: [12636], 42282: [12637], 42283: [12638], 42284: [12639], 42285: [12640], 42286: [12641], 42287: [12642], 42288: [12643], 42289: [12644], 42290: [12645], 42291: [12646], 42292: [12647], 42293: [12648], 42294: [12649], 42295: [12650], 42296: [12651], 42297: [12652], 42298: [12653], 42299: [12654], 42300: [12655], 42301: [12656], 42302: [12657], 42303: [12658], 42304: [12659], 42305: [12660],
42306: [12661], 42307: [12662], 42308: [12663], 42309: [12664], 42310: [12665], 42311: [12666], 42312: [12667], 42313: [12668], 42314: [12669], 42315: [12670], 42316: [12671], 42317: [12672], 42318: [12673], 42319: [12674], 42320: [12675], 42321: [12676], 42322: [12677], 42323: [12678], 42324: [12679], 42325: [12680], 42326: [12681], 42327: [12682], 42328: [12683], 42329: [12684], 42330: [12685], 42331: [12686], 42332: [12687], 42333: [12688], 42334: [12689], 42335: [12690], 42336: [12691], 42337: [12692], 42338: [12693], 42339: [12694], 42340: [12695], 42341: [12696], 42342: [12697], 42343: [12698], 42344: [12699], 42345: [12700], 42346: [12701], 42347: [12702], 42348: [12703], 42349: [12704], 42350: [12705], 42351: [12706], 42352: [12707], 42353: [12708], 42354: [12709], 42355: [12710], 42356: [12711], 42357: [12712], 42358: [12713], 42359: [12714], 42360: [12715], 42361: [12716], 42362: [12717], 42363: [12718], 42364: [12719], 42365: [12720], 42366: [12721], 42367: [12722], 42368: [12723], 42369: [12724], 42370: [12725], 42371: [12726], 42372: [12727], 42373: [12728], 42374: [12729], 42375: [12730], 42376: [12731], 42377: [12732], 42378: [12733], 42379: [12734],
42380: [12735], 42381: [12736], 42382: [12737], 42383: [12738], 42384: [12739], 42385: [12740], 42386: [12741], 42387: [12742], 42388: [12743], 42389: [12744], 42390: [12745], 42391: [12746], 42392: [12747], 42393: [12748], 42394: [12749], 42395: [12750], 42396: [12751], 42397: [12752], 42398: [12753], 42399: [12754], 42400: [12755], 42401: [12756], 42402: [12757], 42403: [12758], 42404: [12759], 42405: [12760], 42406: [12761], 42407: [12762], 42408: [12763], 42409: [12764], 42410: [12765], 42411: [12766], 42412: [12767], 42413: [12768], 42414: [12769], 42415: [12770], 42416: [12771], 42417: [12772], 42418: [12773], 42419: [12774], 42420: [12775], 42421: [12776], 42422: [12777], 42423: [12778], 42424: [12779], 42425: [12780], 42426: [12781], 42427: [12782], 42428: [12783], 42429: [12784], 42430: [12785], 42431: [12786], 42432: [12787], 42433: [12788], 42434: [12789], 42435: [12790], 42436: [12791], 42437: [12792], 42438: [12793], 42439: [12794], 42440: [12795], 42441: [12796], 42442: [12797], 42443: [12798], 42444: [12799], 42445: [12800], 42446: [12801], 42447: [12802], 42448: [12803], 42449: [12804], 42450: [12805], 42451: [12806], 42452: [12807], 42453: [12808],
42454: [12809], 42455: [12810], 42456: [12811], 42457: [12812], 42458: [12813], 42459: [12814], 42460: [12815], 42461: [12816], 42462: [12817], 42463: [12818], 42464: [12819], 42465: [12820], 42466: [12821], 42467: [12822], 42468: [12823], 42469: [12824], 42470: [12825], 42471: [12826], 42472: [12827], 42473: [12828], 42474: [12829], 42475: [12830], 42476: [12831], 42477: [12832], 42478: [12833], 42479: [12834], 42480: [12835], 42481: [12836], 42482: [12837], 42483: [12838], 42484: [12839], 42485: [12840], 42486: [12841], 42487: [12842], 42488: [12843], 42489: [12844], 42490: [12845], 42491: [12846], 42492: [12847], 42493: [12848], 42494: [12849], 42495: [12850], 42496: [12851], 42497: [12852], 42498: [12853], 42499: [12854], 42500: [12855], 42501: [12856], 42502: [12857], 42503: [12858], 42504: [12859], 42505: [12860], 42506: [12861], 42507: [12862], 42508: [12863], 42509: [12864], 42510: [12865], 42511: [12866], 42512: [12867], 42513: [12868], 42514: [12869], 42515: [12870], 42516: [12871], 42517: [12872], 42518: [12873], 42519: [12874], 42520: [12875], 42521: [12876], 42522: [12877], 42523: [12878], 42524: [12879], 42525: [12880], 42526: [12881], 42527: [12882],
42528: [12883], 42529: [12884], 42530: [12885], 42531: [12886], 42532: [12887], 42533: [12888], 42534: [12889], 42535: [12890], 42536: [12891], 42537: [12892], 42538: [12893], 42539: [12894], 42540: [12895], 42541: [12896], 42542: [12897], 42543: [12898], 42544: [12899], 42545: [12900], 42546: [12901], 42547: [12902], 42548: [12903], 42549: [12904], 42550: [12905], 42551: [12906], 42552: [12907], 42553: [12908], 42554: [12909], 42555: [12910], 42556: [12911], 42557: [12912], 42558: [12913], 42559: [12914], 42560: [12915], 42561: [12916], 42562: [12917], 42563: [12918], 42564: [12919], 42565: [12920], 42566: [12921], 42567: [12922], 42568: [12923], 42569: [12924], 42570: [12925], 42571: [12926], 42572: [12927], 42573: [12928], 42574: [12929], 42575: [12930], 42576: [12931], 42577: [12932], 42578: [12933], 42579: [12934], 42580: [12935], 42581: [12936], 42582: [12937], 42583: [12938], 42584: [12939], 42585: [12940], 42586: [12941], 42587: [12942], 42588: [12943], 42589: [12944], 42590: [12945], 42591: [12946], 42592: [12947], 42593: [12948], 42594: [12949], 42595: [12950], 42596: [12951], 42597: [12952], 42598: [12953], 42599: [12954], 42600: [12955], 42601: [12956],
42602: [12957], 42603: [12958], 42604: [12959], 42605: [12960], 42606: [12961], 42607: [12962], 42608: [12963], 42609: [12964], 42610: [12965], 42611: [12966], 42612: [12967], 42613: [12968], 42614: [12969], 42615: [12970], 42616: [12971], 42617: [12972], 42618: [12973], 42619: [12974], 42620: [12975], 42621: [12976], 42622: [12977], 42623: [12978], 42624: [12979], 42625: [12980], 42626: [12981], 42627: [12982], 42628: [12983], 42629: [12984], 42630: [12985], 42631: [12986], 42632: [12987], 42633: [12988], 42634: [12989], 42635: [12990], 42636: [12991], 42637: [12992], 42638: [12993], 42639: [12994], 42640: [12995], 42641: [12996], 42642: [12997], 42643: [12998], 42644: [12999], 42645: [13000], 42646: [13001], 42647: [13002], 42648: [13003], 42649: [13004], 42650: [13005], 42651: [13006], 42652: [13007], 42653: [13008], 42654: [13009], 42655: [13010], 42656: [13011], 42657: [13012], 42658: [13013], 42659: [13014], 42660: [13015], 42661: [13016], 42662: [13017], 42663: [13018], 42664: [13019], 42665: [13020], 42666: [13021], 42667: [13022], 42668: [13023], 42669: [13024], 42670: [13025], 42671: [13026], 42672: [13027], 42673: [13028], 42674: [13029], 42675: [13030],
42676: [13031], 42677: [13032], 42678: [13033], 42679: [13034], 42680: [13035], 42681: [13036], 42682: [13037], 42683: [13038], 42684: [13039], 42685: [13040], 42686: [13041], 42687: [13042], 42688: [13043], 42689: [13044], 42690: [13045], 42691: [13046], 42692: [13047], 42693: [13048], 42694: [13049], 42695: [13050], 42696: [13051], 42697: [13052], 42698: [13053], 42699: [13054], 42700: [13055], 42701: [13056], 42702: [13057], 42703: [13058], 42704: [13059], 42705: [13060], 42706: [13061], 42707: [13062], 42708: [13063], 42709: [13064], 42710: [13065], 42711: [13066], 42712: [13067], 42713: [13068], 42714: [13069], 42715: [13070], 42716: [13071], 42717: [13072], 42718: [13073], 42719: [13074], 42720: [13075], 42721: [13076], 42722: [13077], 42723: [13078], 42724: [13079], 42725: [13080], 42726: [13081], 42727: [13082], 42728: [13083], 42729: [13084], 42730: [13085], 42731: [13086], 42732: [13087], 42733: [13088], 42734: [13089], 42735: [13090], 42736: [13091], 42737: [13092], 42738: [13093], 42739: [13094], 42740: [13095], 42741: [13096], 42742: [13097], 42743: [13098], 42744: [13099], 42745: [13100], 42746: [13101], 42747: [13102], 42748: [13103], 42749: [13104],
42750: [13105], 42751: [13106], 42752: [13107], 42753: [13108], 42754: [13109], 42755: [13110], 42756: [13111], 42757: [13112], 42758: [13113], 42759: [13114], 42760: [13115], 42761: [13116], 42762: [13117], 42763: [13118], 42764: [13119], 42765: [13120], 42766: [13121], 42767: [13122], 42768: [13123], 42769: [13124], 42770: [13125], 42771: [13126], 42772: [13127], 42773: [13128], 42774: [13129], 42775: [13130], 42776: [13131], 42777: [13132], 42778: [13133], 42779: [13134], 42780: [13135], 42781: [13136], 42782: [13137], 42783: [13138], 42784: [13139], 42785: [13140], 42786: [13141], 42787: [13142], 42788: [13143], 42789: [13144], 42790: [13145], 42791: [13146], 42792: [13147], 42793: [13148], 42794: [13149], 42795: [13150], 42796: [13151], 42797: [13152], 42798: [13153], 42799: [13154], 42800: [13155], 42801: [13156], 42802: [13157], 42803: [13158], 42804: [13159], 42805: [13160], 42806: [13161], 42807: [13162], 42808: [13163], 42809: [13164], 42810: [13165], 42811: [13166], 42812: [13167], 42813: [13168], 42814: [13169], 42815: [13170], 42816: [13171], 42817: [13172], 42818: [13173], 42819: [13174], 42820: [13175], 42821: [13176], 42822: [13177], 42823: [13178],
42824: [13179], 42825: [13180], 42826: [13181], 42827: [13182], 42828: [13183], 42829: [13184], 42830: [13185], 42831: [13186], 42832: [13187], 42833: [13188], 42834: [13189], 42835: [13190], 42836: [13191], 42837: [13192], 42838: [13193], 42839: [13194], 42840: [13195], 42841: [13196], 42842: [13197], 42843: [13198], 42844: [13199], 42845: [13200], 42846: [13201], 42847: [13202], 42848: [13203], 42849: [13204], 42850: [13205], 42851: [13206], 42852: [13207], 42853: [13208], 42854: [13209], 42855: [13210], 42856: [13211], 42857: [13212], 42858: [13213], 42859: [13214], 42860: [13215], 42861: [13216], 42862: [13217], 42863: [13218], 42864: [13219], 42865: [13220], 42866: [13221], 42867: [13222], 42868: [13223], 42869: [13224], 42870: [13225], 42871: [13226], 42872: [13227], 42873: [13228], 42874: [13229], 42875: [13230], 42876: [13231], 42877: [13232], 42878: [13233], 42879: [13234], 42880: [13235], 42881: [13236], 42882: [13237], 42883: [13238], 42884: [13239], 42885: [13240], 42886: [13241], 42887: [13242], 42888: [13243], 42889: [13244], 42890: [13245], 42891: [13246], 42892: [13247], 42893: [13248], 42894: [13249], 42895: [13250], 42896: [13251], 42897: [13252],
42898: [13253], 42899: [13254], 42900: [13255], 42901: [13256], 42902: [13257], 42903: [13258], 42904: [13259], 42905: [13260], 42906: [13261], 42907: [13262], 42908: [13263], 42909: [13264], 42910: [13265], 42911: [13266], 42912: [13267], 42913: [13268], 42914: [13269], 42915: [13270], 42916: [13271], 42917: [13272], 42918: [13273], 42919: [13274], 42920: [13275], 42921: [13276], 42922: [13277], 42923: [13278], 42924: [13279], 42925: [13280], 42926: [13281], 42927: [13282], 42928: [13283], 42929: [13284], 42930: [13285], 42931: [13286], 42932: [13287], 42933: [13288], 42934: [13289], 42935: [13290], 42936: [13291], 42937: [13292], 42938: [13293], 42939: [13294], 42940: [13295], 42941: [13296], 42942: [13297], 42943: [13298], 42944: [13299], 42945: [13300], 42946: [13301], 42947: [13302], 42948: [13303], 42949: [13304], 42950: [13305], 42951: [13306], 42952: [13307], 42953: [13308], 42954: [13309], 42955: [13310], 42956: [13311], 42957: [13312], 42958: [13313], 42959: [13314], 42960: [13315], 42961: [13316], 42962: [13317], 42963: [13318], 42964: [13319], 42965: [13320], 42966: [13321], 42967: [13322], 42968: [13323], 42969: [13324], 42970: [13325], 42971: [13326],
42972: [13327], 42973: [13328], 42974: [13329], 42975: [13330], 42976: [13331], 42977: [13332], 42978: [13333], 42979: [13334], 42980: [13335], 42981: [13336], 42982: [13337], 42983: [13338], 42984: [13339], 42985: [13340], 42986: [13341], 42987: [13342], 42988: [13343], 42989: [13344], 42990: [13345], 42991: [13346], 42992: [13347], 42993: [13348], 42994: [13349], 42995: [13350], 42996: [13351], 42997: [13352], 42998: [13353], 42999: [13354], 43000: [13355], 43001: [13356], 43002: [13357], 43003: [13358], 43004: [13359], 43005: [13360], 43006: [13361], 43007: [13362], 43008: [13363], 43009: [13364], 43010: [13365], 43011: [13366], 43012: [13367], 43013: [13368], 43014: [13369], 43015: [13370], 43016: [13371], 43017: [13372], 43018: [13373], 43019: [13374], 43020: [13375], 43021: [13376], 43022: [13377], 43023: [13378], 43024: [13379], 43025: [13380], 43026: [13381], 43027: [13382], 43028: [13383], 43029: [13384], 43030: [13385], 43031: [13386], 43032: [13387], 43033: [13388], 43034: [13389], 43035: [13390], 43036: [13391], 43037: [13392], 43038: [13393], 43039: [13394], 43040: [13395], 43041: [13396], 43042: [13397], 43043: [13398], 43044: [13399], 43045: [13400],
43046: [13401], 43047: [13402], 43048: [13403], 43049: [13404], 43050: [13405], 43051: [13406], 43052: [13407], 43053: [13408], 43054: [13409], 43055: [13410], 43056: [13411], 43057: [13412], 43058: [13413], 43059: [13414], 43060: [13415], 43061: [13416], 43062: [13417], 43063: [13418], 43064: [13419], 43065: [13420], 43066: [13421], 43067: [13422], 43068: [13423], 43069: [13424], 43070: [13425], 43071: [13426], 43072: [13427], 43073: [13428], 43074: [13429], 43075: [13430], 43076: [13431], 43077: [13432], 43078: [13433], 43079: [13434], 43080: [13435], 43081: [13436], 43082: [13437], 43083: [13438], 43084: [13439], 43085: [13440], 43086: [13441], 43087: [13442], 43088: [13443], 43089: [13444], 43090: [13445], 43091: [13446], 43092: [13447], 43093: [13448], 43094: [13449], 43095: [13450], 43096: [13451], 43097: [13452], 43098: [13453], 43099: [13454], 43100: [13455], 43101: [13456], 43102: [13457], 43103: [13458], 43104: [13459], 43105: [13460], 43106: [13461], 43107: [13462], 43108: [13463], 43109: [13464], 43110: [13465], 43111: [13466], 43112: [13467], 43113: [13468], 43114: [13469], 43115: [13470], 43116: [13471], 43117: [13472], 43118: [13473], 43119: [13474],
43120: [13475], 43121: [13476], 43122: [13477], 43123: [13478], 43124: [13479], 43125: [13480], 43126: [13481], 43127: [13482], 43128: [13483], 43129: [13484], 43130: [13485], 43131: [13486], 43132: [13487], 43133: [13488], 43134: [13489], 43135: [13490], 43136: [13491], 43137: [13492], 43138: [13493], 43139: [13494], 43140: [13495], 43141: [13496], 43142: [13497], 43143: [13498], 43144: [13499], 43145: [13500], 43146: [13501], 43147: [13502], 43148: [13503], 43149: [13504], 43150: [13505], 43151: [13506], 43152: [13507], 43153: [13508], 43154: [13509], 43155: [13510], 43156: [13511], 43157: [13512], 43158: [13513], 43159: [13514], 43160: [13515], 43161: [13516], 43162: [13517], 43163: [13518], 43164: [13519], 43165: [13520], 43166: [13521], 43167: [13522], 43168: [13523], 43169: [13524], 43170: [13525], 43171: [13526], 43172: [13527], 43173: [13528], 43174: [13529], 43175: [13530], 43176: [13531], 43177: [13532], 43178: [13533], 43179: [13534], 43180: [13535], 43181: [13536], 43182: [13537], 43183: [13538], 43184: [13539], 43185: [13540], 43186: [13541], 43187: [13542], 43188: [13543], 43189: [13544], 43190: [13545], 43191: [13546], 43192: [13547], 43193: [13548],
43194: [13549], 43195: [13550], 43196: [13551], 43197: [13552], 43198: [13553], 43199: [13554], 43200: [13555], 43201: [13556], 43202: [13557], 43203: [13558], 43204: [13559], 43205: [13560], 43206: [13561], 43207: [13562], 43208: [13563], 43209: [13564], 43210: [13565], 43211: [13566], 43212: [13567], 43213: [13568], 43214: [13569], 43215: [13570], 43216: [13571], 43217: [13572], 43218: [13573], 43219: [13574], 43220: [13575], 43221: [13576], 43222: [13577], 43223: [13578], 43224: [13579], 43225: [13580], 43226: [13581], 43227: [13582], 43228: [13583], 43229: [13584], 43230: [13585], 43231: [13586], 43232: [13587], 43233: [13588], 43234: [13589], 43235: [13590], 43236: [13591], 43237: [13592], 43238: [13593], 43239: [13594], 43240: [13595], 43241: [13596], 43242: [13597], 43243: [13598], 43244: [13599], 43245: [13600], 43246: [13601], 43247: [13602], 43248: [13603], 43249: [13604], 43250: [13605], 43251: [13606], 43252: [13607], 43253: [13608], 43254: [13609], 43255: [13610], 43256: [13611], 43257: [13612], 43258: [13613], 43259: [13614], 43260: [13615], 43261: [13616], 43262: [13617], 43263: [13618], 43264: [13619], 43265: [13620], 43266: [13621], 43267: [13622],
43268: [13623], 43269: [13624], 43270: [13625], 43271: [13626], 43272: [13627], 43273: [13628], 43274: [13629], 43275: [13630], 43276: [13631], 43277: [13632], 43278: [13633], 43279: [13634], 43280: [13635], 43281: [13636], 43282: [13637], 43283: [13638], 43284: [13639], 43285: [13640], 43286: [13641], 43287: [13642], 43288: [13643], 43289: [13644], 43290: [13645], 43291: [13646], 43292: [13647], 43293: [13648], 43294: [13649], 43295: [13650], 43296: [13651], 43297: [13652], 43298: [13653], 43299: [13654], 43300: [13655], 43301: [13656], 43302: [13657], 43303: [13658], 43304: [13659], 43305: [13660], 43306: [13661], 43307: [13662], 43308: [13663], 43309: [13664], 43310: [13665], 43311: [13666], 43312: [13667], 43313: [13668], 43314: [13669], 43315: [13670], 43316: [13671], 43317: [13672], 43318: [13673], 43319: [13674], 43320: [13675], 43321: [13676], 43322: [13677], 43323: [13678], 43324: [13679], 43325: [13680], 43326: [13681], 43327: [13682], 43328: [13683], 43329: [13684], 43330: [13685], 43331: [13686], 43332: [13687], 43333: [13688], 43334: [13689], 43335: [13690], 43336: [13691], 43337: [13692], 43338: [13693], 43339: [13694], 43340: [13695], 43341: [13696],
43342: [13697], 43343: [13698], 43344: [13699], 43345: [13700], 43346: [13701], 43347: [13702], 43348: [13703], 43349: [13704], 43350: [13705], 43351: [13706], 43352: [13707], 43353: [13708], 43354: [13709], 43355: [13710], 43356: [13711], 43357: [13712], 43358: [13713], 43359: [13714], 43360: [13715], 43361: [13716], 43362: [13717], 43363: [13718], 43364: [13719], 43365: [13720], 43366: [13721], 43367: [13722], 43368: [13723], 43369: [13724], 43370: [13725], 43371: [13726], 43372: [13727], 43373: [13728], 43374: [13729], 43375: [13730], 43376: [13731], 43377: [13732], 43378: [13733], 43379: [13734], 43380: [13735], 43381: [13736], 43382: [13737], 43383: [13738], 43384: [13739], 43385: [13740], 43386: [13741], 43387: [13742], 43388: [13743], 43389: [13744], 43390: [13745], 43391: [13746], 43392: [13747], 43393: [13748], 43394: [13749], 43395: [13750], 43396: [13751], 43397: [13752], 43398: [13753], 43399: [13754], 43400: [13755], 43401: [13756], 43402: [13757], 43403: [13758], 43404: [13759], 43405: [13760], 43406: [13761], 43407: [13762], 43408: [13763], 43409: [13764], 43410: [13765], 43411: [13766], 43412: [13767], 43413: [13768], 43414: [13769], 43415: [13770],
43416: [13771], 43417: [13772], 43418: [13773], 43419: [13774], 43420: [13775], 43421: [13776], 43422: [13777], 43423: [13778], 43424: [13779], 43425: [13780], 43426: [13781], 43427: [13782], 43428: [13783], 43429: [13784], 43430: [13785], 43431: [13786], 43432: [13787], 43433: [13788], 43434: [13789], 43435: [13790], 43436: [13791], 43437: [13792], 43438: [13793], 43439: [13794], 43440: [13795], 43441: [13796], 43442: [13797], 43443: [13798], 43444: [13799], 43445: [13800], 43446: [13801], 43447: [13802], 43448: [13803], 43449: [13804], 43450: [13805], 43451: [13806], 43452: [13807], 43453: [13808], 43454: [13809], 43455: [13810], 43456: [13811], 43457: [13812], 43458: [13813], 43459: [13814], 43460: [13815], 43461: [13816], 43462: [13817], 43463: [13818], 43464: [13819], 43465: [13820], 43466: [13821], 43467: [13822], 43468: [13823], 43469: [13824], 43470: [13825], 43471: [13826], 43472: [13827], 43473: [13828], 43474: [13829], 43475: [13830], 43476: [13831], 43477: [13832], 43478: [13833], 43479: [13834], 43480: [13835], 43481: [13836], 43482: [13837], 43483: [13838], 43484: [13839], 43485: [13840], 43486: [13841], 43487: [13842], 43488: [13843], 43489: [13844],
43490: [13845], 43491: [13846], 43492: [13847], 43493: [13848], 43494: [13849], 43495: [13850], 43496: [13851], 43497: [13852], 43498: [13853], 43499: [13854], 43500: [13855], 43501: [13856], 43502: [13857], 43503: [13858], 43504: [13859], 43505: [13860], 43506: [13861], 43507: [13862], 43508: [13863], 43509: [13864], 43510: [13865], 43511: [13866], 43512: [13867], 43513: [13868], 43514: [13869], 43515: [13870], 43516: [13871], 43517: [13872], 43518: [13873], 43519: [13874], 43520: [13875], 43521: [13876], 43522: [13877], 43523: [13878], 43524: [13879], 43525: [13880], 43526: [13881], 43527: [13882], 43528: [13883], 43529: [13884], 43530: [13885], 43531: [13886], 43532: [13887], 43533: [13888], 43534: [13889], 43535: [13890], 43536: [13891], 43537: [13892], 43538: [13893], 43539: [13894], 43540: [13895], 43541: [13896], 43542: [13897], 43543: [13898], 43544: [13899], 43545: [13900], 43546: [13901], 43547: [13902], 43548: [13903], 43549: [13904], 43550: [13905], 43551: [13906], 43552: [13907], 43553: [13908], 43554: [13909], 43555: [13910], 43556: [13911], 43557: [13912], 43558: [13913], 43559: [13914], 43560: [13915], 43561: [13916], 43562: [13917], 43563: [13918],
43564: [13919], 43565: [13920], 43566: [13921], 43567: [13922], 43568: [13923], 43569: [13924], 43570: [13925], 43571: [13926], 43572: [13927], 43573: [13928], 43574: [13929], 43575: [13930], 43576: [13931], 43577: [13932], 43578: [13933], 43579: [13934], 43580: [13935], 43581: [13936], 43582: [13937], 43583: [13938], 43584: [13939], 43585: [13940], 43586: [13941], 43587: [13942], 43588: [13943], 43589: [13944], 43590: [13945], 43591: [13946], 43592: [13947], 43593: [13948], 43594: [13949], 43595: [13950], 43596: [13951], 43597: [13952], 43598: [13953], 43599: [13954], 43600: [13955], 43601: [13956], 43602: [13957], 43603: [13958], 43604: [13959], 43605: [13960], 43606: [13961], 43607: [13962], 43608: [13963], 43609: [13964], 43610: [13965], 43611: [13966], 43612: [13967], 43613: [13968], 43614: [13969], 43615: [13970], 43616: [13971], 43617: [13972], 43618: [13973], 43619: [13974], 43620: [13975], 43621: [13976], 43622: [13977], 43623: [13978], 43624: [13979], 43625: [13980], 43626: [13981], 43627: [13982], 43628: [13983], 43629: [13984], 43630: [13985], 43631: [13986], 43632: [13987], 43633: [13988], 43634: [13989], 43635: [13990], 43636: [13991], 43637: [13992],
43638: [13993], 43639: [13994], 43640: [13995], 43641: [13996], 43642: [13997], 43643: [13998], 43644: [13999], 43645: [14000], 43646: [14001], 43647: [14002], 43648: [14003], 43649: [14004], 43650: [14005], 43651: [14006], 43652: [14007], 43653: [14008], 43654: [14009], 43655: [14010], 43656: [14011], 43657: [14012], 43658: [14013], 43659: [14014], 43660: [14015], 43661: [14016], 43662: [14017], 43663: [14018], 43664: [14019], 43665: [14020], 43666: [14021], 43667: [14022], 43668: [14023], 43669: [14024], 43670: [14025], 43671: [14026], 43672: [14027], 43673: [14028], 43674: [14029], 43675: [14030], 43676: [14031], 43677: [14032], 43678: [14033], 43679: [14034], 43680: [14035], 43681: [14036], 43682: [14037], 43683: [14038], 43684: [14039], 43685: [14040], 43686: [14041], 43687: [14042], 43688: [14043], 43689: [14044], 43690: [14045], 43691: [14046], 43692: [14047], 43693: [14048], 43694: [14049], 43695: [14050], 43696: [14051], 43697: [14052], 43698: [14053], 43699: [14054], 43700: [14055], 43701: [14056], 43702: [14057], 43703: [14058], 43704: [14059], 43705: [14060], 43706: [14061], 43707: [14062], 43708: [14063], 43709: [14064], 43710: [14065], 43711: [14066],
43712: [14067], 43713: [14068], 43714: [14069], 43715: [14070], 43716: [14071], 43717: [14072], 43718: [14073], 43719: [14074], 43720: [14075], 43721: [14076], 43722: [14077], 43723: [14078], 43724: [14079], 43725: [14080], 43726: [14081], 43727: [14082], 43728: [14083], 43729: [14084], 43730: [14085], 43731: [14086], 43732: [14087], 43733: [14088], 43734: [14089], 43735: [14090], 43736: [14091], 43737: [14092], 43738: [14093], 43739: [14094], 43740: [14095], 43741: [14096], 43742: [14097], 43743: [14098], 43744: [14099], 43745: [14100], 43746: [14101], 43747: [14102], 43748: [14103], 43749: [14104], 43750: [14105], 43751: [14106], 43752: [14107], 43753: [14108], 43754: [14109], 43755: [14110], 43756: [14111], 43757: [14112], 43758: [14113], 43759: [14114], 43760: [14115], 43761: [14116], 43762: [14117], 43763: [14118], 43764: [14119], 43765: [14120], 43766: [14121], 43767: [14122], 43768: [14123], 43769: [14124], 43770: [14125], 43771: [14126], 43772: [14127], 43773: [14128], 43774: [14129], 43775: [14130], 43776: [14131], 43777: [14132], 43778: [14133], 43779: [14134], 43780: [14135], 43781: [14136], 43782: [14137], 43783: [14138], 43784: [14139], 43785: [14140],
43786: [14141], 43787: [14142], 43788: [14143], 43789: [14144], 43790: [14145], 43791: [14146], 43792: [14147], 43793: [14148], 43794: [14149], 43795: [14150], 43796: [14151], 43797: [14152], 43798: [14153], 43799: [14154], 43800: [14155], 43801: [14156], 43802: [14157], 43803: [14158], 43804: [14159], 43805: [14160], 43806: [14161], 43807: [14162], 43808: [14163], 43809: [14164], 43810: [14165], 43811: [14166], 43812: [14167], 43813: [14168], 43814: [14169], 43815: [14170], 43816: [14171], 43817: [14172], 43818: [14173], 43819: [14174], 43820: [14175], 43821: [14176], 43822: [14177], 43823: [14178], 43824: [14179], 43825: [14180], 43826: [14181], 43827: [14182], 43828: [14183], 43829: [14184], 43830: [14185], 43831: [14186], 43832: [14187], 43833: [14188], 43834: [14189], 43835: [14190], 43836: [14191], 43837: [14192], 43838: [14193], 43839: [14194], 43840: [14195], 43841: [14196], 43842: [14197], 43843: [14198], 43844: [14199], 43845: [14200], 43846: [14201], 43847: [14202], 43848: [14203], 43849: [14204], 43850: [14205], 43851: [14206], 43852: [14207], 43853: [14208], 43854: [14209], 43855: [14210], 43856: [14211], 43857: [14212], 43858: [14213], 43859: [14214],
43860: [14215], 43861: [14216], 43862: [14217], 43863: [14218], 43864: [14219], 43865: [14220], 43866: [14221], 43867: [14222], 43868: [14223], 43869: [14224], 43870: [14225], 43871: [14226], 43872: [14227], 43873: [14228], 43874: [14229], 43875: [14230], 43876: [14231], 43877: [14232], 43878: [14233], 43879: [14234], 43880: [14235], 43881: [14236], 43882: [14237], 43883: [14238], 43884: [14239], 43885: [14240], 43886: [14241], 43887: [14242], 43888: [14243], 43889: [14244], 43890: [14245], 43891: [14246], 43892: [14247], 43893: [14248], 43894: [14249], 43895: [14250], 43896: [14251], 43897: [14252], 43898: [14253], 43899: [14254], 43900: [14255], 43901: [14256], 43902: [14257], 43903: [14258], 43904: [14259], 43905: [14260], 43906: [14261], 43907: [14262], 43908: [14263], 43909: [14264], 43910: [14265], 43911: [14266], 43912: [14267], 43913: [14268], 43914: [14269], 43915: [14270], 43916: [14271], 43917: [14272], 43918: [14273], 43919: [14274], 43920: [14275], 43921: [14276], 43922: [14277], 43923: [14278], 43924: [14279], 43925: [14280], 43926: [14281], 43927: [14282], 43928: [14283], 43929: [14284], 43930: [14285], 43931: [14286], 43932: [14287], 43933: [14288],
43934: [14289], 43935: [14290], 43936: [14291], 43937: [14292], 43938: [14293], 43939: [14294], 43940: [14295], 43941: [14296], 43942: [14297], 43943: [14298], 43944: [14299], 43945: [14300], 43946: [14301], 43947: [14302], 43948: [14303], 43949: [14304], 43950: [14305], 43951: [14306], 43952: [14307], 43953: [14308], 43954: [14309], 43955: [14310], 43956: [14311], 43957: [14312], 43958: [14313], 43959: [14314], 43960: [14315], 43961: [14316], 43962: [14317], 43963: [14318], 43964: [14319], 43965: [14320], 43966: [14321], 43967: [14322], 43968: [14323], 43969: [14324], 43970: [14325], 43971: [14326], 43972: [14327], 43973: [14328], 43974: [14329], 43975: [14330], 43976: [14331], 43977: [14332], 43978: [14333], 43979: [14334], 43980: [14335], 43981: [14336], 43982: [14337], 43983: [14338], 43984: [14339], 43985: [14340], 43986: [14341], 43987: [14342], 43988: [14343], 43989: [14344], 43990: [14345], 43991: [14346], 43992: [14347], 43993: [14348], 43994: [14349], 43995: [14350], 43996: [14351], 43997: [14352], 43998: [14353], 43999: [14354], 44000: [14355], 44001: [14356], 44002: [14357], 44003: [14358], 44004: [14359], 44005: [14360], 44006: [14361], 44007: [14362],
44008: [14363], 44009: [14364], 44010: [14365], 44011: [14366], 44012: [14367], 44013: [14368], 44014: [14369], 44015: [14370], 44016: [14371], 44017: [14372], 44018: [14373], 44019: [14374], 44020: [14375], 44021: [14376], 44022: [14377], 44023: [14378], 44024: [14379], 44025: [14380], 44026: [14381], 44027: [14382], 44028: [14383], 44029: [14384], 44030: [14385], 44031: [14386], 44032: [14387], 44033: [14388], 44034: [14389], 44035: [14390], 44036: [14391], 44037: [14392], 44038: [14393], 44039: [14394], 44040: [14395], 44041: [14396], 44042: [14397], 44043: [14398], 44044: [14399], 44045: [14400], 44046: [14401], 44047: [14402], 44048: [14403], 44049: [14404], 44050: [14405], 44051: [14406], 44052: [14407], 44053: [14408], 44054: [14409], 44055: [14410], 44056: [14411], 44057: [14412], 44058: [14413], 44059: [14414], 44060: [14415], 44061: [14416], 44062: [14417], 44063: [14418], 44064: [14419], 44065: [14420], 44066: [14421], 44067: [14422], 44068: [14423], 44069: [14424], 44070: [14425], 44071: [14426], 44072: [14427], 44073: [14428], 44074: [14429], 44075: [14430], 44076: [14431], 44077: [14432], 44078: [14433], 44079: [14434], 44080: [14435], 44081: [14436],
44082: [14437], 44083: [14438], 44084: [14439], 44085: [14440], 44086: [14441], 44087: [14442], 44088: [14443], 44089: [14444], 44090: [14445], 44091: [14446], 44092: [14447], 44093: [14448], 44094: [14449], 44095: [14450], 44096: [14451], 44097: [14452], 44098: [14453], 44099: [14454], 44100: [14455], 44101: [14456], 44102: [14457], 44103: [14458], 44104: [14459], 44105: [14460], 44106: [14461], 44107: [14462], 44108: [14463], 44109: [14464], 44110: [14465], 44111: [14466], 44112: [14467], 44113: [14468], 44114: [14469], 44115: [14470], 44116: [14471], 44117: [14472], 44118: [14473], 44119: [14474], 44120: [14475], 44121: [14476], 44122: [14477], 44123: [14478], 44124: [14479], 44125: [14480], 44126: [14481], 44127: [14482], 44128: [14483], 44129: [14484], 44130: [14485], 44131: [14486], 44132: [14487], 44133: [14488], 44134: [14489], 44135: [14490], 44136: [14491], 44137: [14492], 44138: [14493], 44139: [14494], 44140: [14495], 44141: [14496], 44142: [14497], 44143: [14498], 44144: [14499], 44145: [14500], 44146: [14501], 44147: [14502], 44148: [14503], 44149: [14504], 44150: [14505], 44151: [14506], 44152: [14507], 44153: [14508], 44154: [14509], 44155: [14510],
44156: [14511], 44157: [14512], 44158: [14513], 44159: [14514], 44160: [14515], 44161: [14516], 44162: [14517], 44163: [14518], 44164: [14519], 44165: [14520], 44166: [14521], 44167: [14522], 44168: [14523], 44169: [14524], 44170: [14525], 44171: [14526], 44172: [14527], 44173: [14528], 44174: [14529], 44175: [14530], 44176: [14531], 44177: [14532], 44178: [14533], 44179: [14534], 44180: [14535], 44181: [14536], 44182: [14537], 44183: [14538], 44184: [14539], 44185: [14540], 44186: [14541], 44187: [14542], 44188: [14543], 44189: [14544], 44190: [14545], 44191: [14546], 44192: [14547], 44193: [14548], 44194: [14549], 44195: [14550], 44196: [14551], 44197: [14552], 44198: [14553], 44199: [14554], 44200: [14555], 44201: [14556], 44202: [14557], 44203: [14558], 44204: [14559], 44205: [14560], 44206: [14561], 44207: [14562], 44208: [14563], 44209: [14564], 44210: [14565], 44211: [14566], 44212: [14567], 44213: [14568], 44214: [14569], 44215: [14570], 44216: [14571], 44217: [14572], 44218: [14573], 44219: [14574], 44220: [14575], 44221: [14576], 44222: [14577], 44223: [14578], 44224: [14579], 44225: [14580], 44226: [14581], 44227: [14582], 44228: [14583], 44229: [14584],
44230: [14585], 44231: [14586], 44232: [14587], 44233: [14588], 44234: [14589], 44235: [14590], 44236: [14591], 44237: [14592], 44238: [14593], 44239: [14594], 44240: [14595], 44241: [14596], 44242: [14597], 44243: [14598], 44244: [14599], 44245: [14600], 44246: [14601], 44247: [14602], 44248: [14603], 44249: [14604], 44250: [14605], 44251: [14606], 44252: [14607], 44253: [14608], 44254: [14609], 44255: [14610], 44256: [14611], 44257: [14612], 44258: [14613], 44259: [14614], 44260: [14615], 44261: [14616], 44262: [14617], 44263: [14618], 44264: [14619], 44265: [14620], 44266: [14621], 44267: [14622], 44268: [14623], 44269: [14624], 44270: [14625], 44271: [14626], 44272: [14627], 44273: [14628], 44274: [14629], 44275: [14630], 44276: [14631], 44277: [14632], 44278: [14633], 44279: [14634], 44280: [14635], 44281: [14636], 44282: [14637], 44283: [14638], 44284: [14639], 44285: [14640], 44286: [14641], 44287: [14642], 44288: [14643], 44289: [14644], 44290: [14645], 44291: [14646], 44292: [14647], 44293: [14648], 44294: [14649], 44295: [14650], 44296: [14651], 44297: [14652], 44298: [14653], 44299: [14654], 44300: [14655], 44301: [14656], 44302: [14657], 44303: [14658],
44304: [14659], 44305: [14660], 44306: [14661], 44307: [14662], 44308: [14663], 44309: [14664], 44310: [14665], 44311: [14666], 44312: [14667], 44313: [14668], 44314: [14669], 44315: [14670], 44316: [14671], 44317: [14672], 44318: [14673], 44319: [14674], 44320: [14675], 44321: [14676], 44322: [14677], 44323: [14678], 44324: [14679], 44325: [14680], 44326: [14681], 44327: [14682], 44328: [14683], 44329: [14684], 44330: [14685], 44331: [14686], 44332: [14687], 44333: [14688], 44334: [14689], 44335: [14690], 44336: [14691], 44337: [14692], 44338: [14693], 44339: [14694], 44340: [14695], 44341: [14696], 44342: [14697], 44343: [14698], 44344: [14699], 44345: [14700], 44346: [14701], 44347: [14702], 44348: [14703], 44349: [14704], 44350: [14705], 44351: [14706], 44352: [14707], 44353: [14708], 44354: [14709], 44355: [14710], 44356: [14711], 44357: [14712], 44358: [14713], 44359: [14714], 44360: [14715], 44361: [14716], 44362: [14717], 44363: [14718], 44364: [14719], 44365: [14720], 44366: [14721], 44367: [14722], 44368: [14723], 44369: [14724], 44370: [14725], 44371: [14726], 44372: [14727], 44373: [14728], 44374: [14729], 44375: [14730], 44376: [14731], 44377: [14732],
44378: [14733], 44379: [14734], 44380: [14735], 44381: [14736], 44382: [14737], 44383: [14738], 44384: [14739], 44385: [14740], 44386: [14741], 44387: [14742], 44388: [14743], 44389: [14744], 44390: [14745], 44391: [14746], 44392: [14747], 44393: [14748], 44394: [14749], 44395: [14750], 44396: [14751], 44397: [14752], 44398: [14753], 44399: [14754], 44400: [14755], 44401: [14756], 44402: [14757], 44403: [14758], 44404: [14759], 44405: [14760], 44406: [14761], 44407: [14762], 44408: [14763], 44409: [14764], 44410: [14765], 44411: [14766], 44412: [14767], 44413: [14768], 44414: [14769], 44415: [14770], 44416: [14771], 44417: [14772], 44418: [14773], 44419: [14774], 44420: [14775], 44421: [14776], 44422: [14777], 44423: [14778], 44424: [14779], 44425: [14780], 44426: [14781], 44427: [14782], 44428: [14783], 44429: [14784], 44430: [14785], 44431: [14786], 44432: [14787], 44433: [14788], 44434: [14789], 44435: [14790], 44436: [14791], 44437: [14792], 44438: [14793], 44439: [14794], 44440: [14795], 44441: [14796], 44442: [14797], 44443: [14798], 44444: [14799], 44445: [14800], 44446: [14801], 44447: [14802], 44448: [14803], 44449: [14804], 44450: [14805], 44451: [14806],
44452: [14807], 44453: [14808], 44454: [14809], 44455: [14810], 44456: [14811], 44457: [14812], 44458: [14813], 44459: [14814], 44460: [14815], 44461: [14816], 44462: [14817], 44463: [14818], 44464: [14819], 44465: [14820], 44466: [14821], 44467: [14822], 44468: [14823], 44469: [14824], 44470: [14825], 44471: [14826], 44472: [14827], 44473: [14828], 44474: [14829], 44475: [14830], 44476: [14831], 44477: [14832], 44478: [14833], 44479: [14834], 44480: [14835], 44481: [14836], 44482: [14837], 44483: [14838], 44484: [14839], 44485: [14840], 44486: [14841], 44487: [14842], 44488: [14843], 44489: [14844], 44490: [14845], 44491: [14846], 44492: [14847], 44493: [14848], 44494: [14849], 44495: [14850], 44496: [14851], 44497: [14852], 44498: [14853], 44499: [14854], 44500: [14855], 44501: [14856], 44502: [14857], 44503: [14858], 44504: [14859], 44505: [14860], 44506: [14861], 44507: [14862], 44508: [14863], 44509: [14864], 44510: [14865], 44511: [14866], 44512: [14867], 44513: [14868], 44514: [14869], 44515: [14870], 44516: [14871], 44517: [14872], 44518: [14873], 44519: [14874], 44520: [14875], 44521: [14876], 44522: [14877], 44523: [14878], 44524: [14879], 44525: [14880],
44526: [14881], 44527: [14882], 44528: [14883], 44529: [14884], 44530: [14885], 44531: [14886], 44532: [14887], 44533: [14888], 44534: [14889], 44535: [14890], 44536: [14891], 44537: [14892], 44538: [14893], 44539: [14894], 44540: [14895], 44541: [14896], 44542: [14897], 44543: [14898], 44544: [14899], 44545: [14900], 44546: [14901], 44547: [14902], 44548: [14903], 44549: [14904], 44550: [14905], 44551: [14906], 44552: [14907], 44553: [14908], 44554: [14909], 44555: [14910], 44556: [14911], 44557: [14912], 44558: [14913], 44559: [14914], 44560: [14915], 44561: [14916], 44562: [14917], 44563: [14918], 44564: [14919], 44565: [14920], 44566: [14921], 44567: [14922], 44568: [14923], 44569: [14924], 44570: [14925], 44571: [14926], 44572: [14927], 44573: [14928], 44574: [14929], 44575: [14930], 44576: [14931], 44577: [14932], 44578: [14933], 44579: [14934], 44580: [14935], 44581: [14936], 44582: [14937], 44583: [14938], 44584: [14939], 44585: [14940], 44586: [14941], 44587: [14942], 44588: [14943], 44589: [14944], 44590: [14945], 44591: [14946], 44592: [14947], 44593: [14948], 44594: [14949], 44595: [14950], 44596: [14951], 44597: [14952], 44598: [14953], 44599: [14954],
44600: [14955], 44601: [14956], 44602: [14957], 44603: [14958], 44604: [14959], 44605: [14960], 44606: [14961], 44607: [14962], 44608: [14963], 44609: [14964], 44610: [14965], 44611: [14966], 44612: [14967], 44613: [14968], 44614: [14969], 44615: [14970], 44616: [14971], 44617: [14972], 44618: [14973], 44619: [14974], 44620: [14975], 44621: [14976], 44622: [14977], 44623: [14978], 44624: [14979], 44625: [14980], 44626: [14981], 44627: [14982], 44628: [14983], 44629: [14984], 44630: [14985], 44631: [14986], 44632: [14987], 44633: [14988], 44634: [14989], 44635: [14990], 44636: [14991], 44637: [14992], 44638: [14993], 44639: [14994], 44640: [14995], 44641: [14996], 44642: [14997], 44643: [14998], 44644: [14999], 44645: [15000], 44646: [15001], 44647: [15002], 44648: [15003], 44649: [15004], 44650: [15005], 44651: [15006], 44652: [15007], 44653: [15008], 44654: [15009], 44655: [15010], 44656: [15011], 44657: [15012], 44658: [15013], 44659: [15014], 44660: [15015], 44661: [15016], 44662: [15017], 44663: [15018], 44664: [15019], 44665: [15020], 44666: [15021], 44667: [15022], 44668: [15023], 44669: [15024], 44670: [15025], 44671: [15026], 44672: [15027], 44673: [15028],
44674: [15029], 44675: [15030], 44676: [15031], 44677: [15032], 44678: [15033], 44679: [15034], 44680: [15035], 44681: [15036], 44682: [15037], 44683: [15038], 44684: [15039], 44685: [15040], 44686: [15041], 44687: [15042], 44688: [15043], 44689: [15044], 44690: [15045], 44691: [15046], 44692: [15047], 44693: [15048], 44694: [15049], 44695: [15050], 44696: [15051], 44697: [15052], 44698: [15053], 44699: [15054], 44700: [15055], 44701: [15056], 44702: [15057], 44703: [15058], 44704: [15059], 44705: [15060], 44706: [15061], 44707: [15062], 44708: [15063], 44709: [15064], 44710: [15065], 44711: [15066], 44712: [15067], 44713: [15068], 44714: [15069], 44715: [15070], 44716: [15071], 44717: [15072], 44718: [15073], 44719: [15074], 44720: [15075], 44721: [15076], 44722: [15077], 44723: [15078], 44724: [15079], 44725: [15080], 44726: [15081], 44727: [15082], 44728: [15083], 44729: [15084], 44730: [15085], 44731: [15086], 44732: [15087], 44733: [15088], 44734: [15089], 44735: [15090], 44736: [15091], 44737: [15092], 44738: [15093], 44739: [15094], 44740: [15095], 44741: [15096], 44742: [15097], 44743: [15098], 44744: [15099], 44745: [15100], 44746: [15101], 44747: [15102],
44748: [15103], 44749: [15104], 44750: [15105], 44751: [15106], 44752: [15107], 44753: [15108], 44754: [15109], 44755: [15110], 44756: [15111], 44757: [15112], 44758: [15113], 44759: [15114], 44760: [15115], 44761: [15116], 44762: [15117], 44763: [15118], 44764: [15119], 44765: [15120], 44766: [15121], 44767: [15122], 44768: [15123], 44769: [15124], 44770: [15125], 44771: [15126], 44772: [15127], 44773: [15128], 44774: [15129], 44775: [15130], 44776: [15131], 44777: [15132], 44778: [15133], 44779: [15134], 44780: [15135], 44781: [15136], 44782: [15137], 44783: [15138], 44784: [15139], 44785: [15140], 44786: [15141], 44787: [15142], 44788: [15143], 44789: [15144], 44790: [15145], 44791: [15146], 44792: [15147], 44793: [15148], 44794: [15149], 44795: [15150], 44796: [15151], 44797: [15152], 44798: [15153], 44799: [15154], 44800: [15155], 44801: [15156], 44802: [15157], 44803: [15158], 44804: [15159], 44805: [15160], 44806: [15161], 44807: [15162], 44808: [15163], 44809: [15164], 44810: [15165], 44811: [15166], 44812: [15167], 44813: [15168], 44814: [15169], 44815: [15170], 44816: [15171], 44817: [15172], 44818: [15173], 44819: [15174], 44820: [15175], 44821: [15176],
44822: [15177], 44823: [15178], 44824: [15179], 44825: [15180], 44826: [15181], 44827: [15182], 44828: [15183], 44829: [15184], 44830: [15185], 44831: [15186], 44832: [15187], 44833: [15188], 44834: [15189], 44835: [15190], 44836: [15191], 44837: [15192], 44838: [15193], 44839: [15194], 44840: [15195], 44841: [15196], 44842: [15197], 44843: [15198], 44844: [15199], 44845: [15200], 44846: [15201], 44847: [15202], 44848: [15203], 44849: [15204], 44850: [15205], 44851: [15206], 44852: [15207], 44853: [15208], 44854: [15209], 44855: [15210], 44856: [15211], 44857: [15212], 44858: [15213], 44859: [15214], 44860: [15215], 44861: [15216], 44862: [15217], 44863: [15218], 44864: [15219], 44865: [15220], 44866: [15221], 44867: [15222], 44868: [15223], 44869: [15224], 44870: [15225], 44871: [15226], 44872: [15227], 44873: [15228], 44874: [15229], 44875: [15230], 44876: [15231], 44877: [15232], 44878: [15233], 44879: [15234], 44880: [15235], 44881: [15236], 44882: [15237], 44883: [15238], 44884: [15239], 44885: [15240], 44886: [15241], 44887: [15242], 44888: [15243], 44889: [15244], 44890: [15245], 44891: [15246], 44892: [15247], 44893: [15248], 44894: [15249], 44895: [15250],
44896: [15251], 44897: [15252], 44898: [15253], 44899: [15254], 44900: [15255], 44901: [15256], 44902: [15257], 44903: [15258], 44904: [15259], 44905: [15260], 44906: [15261], 44907: [15262], 44908: [15263], 44909: [15264], 44910: [15265], 44911: [15266], 44912: [15267], 44913: [15268], 44914: [15269], 44915: [15270], 44916: [15271], 44917: [15272], 44918: [15273], 44919: [15274], 44920: [15275], 44921: [15276], 44922: [15277], 44923: [15278], 44924: [15279], 44925: [15280], 44926: [15281], 44927: [15282], 44928: [15283], 44929: [15284], 44930: [15285], 44931: [15286], 44932: [15287], 44933: [15288], 44934: [15289], 44935: [15290], 44936: [15291], 44937: [15292], 44938: [15293], 44939: [15294], 44940: [15295], 44941: [15296], 44942: [15297], 44943: [15298], 44944: [15299], 44945: [15300], 44946: [15301], 44947: [15302], 44948: [15303], 44949: [15304], 44950: [15305], 44951: [15306], 44952: [15307], 44953: [15308], 44954: [15309], 44955: [15310], 44956: [15311], 44957: [15312], 44958: [15313], 44959: [15314], 44960: [15315], 44961: [15316], 44962: [15317], 44963: [15318], 44964: [15319], 44965: [15320], 44966: [15321], 44967: [15322], 44968: [15323], 44969: [15324],
44970: [15325], 44971: [15326], 44972: [15327], 44973: [15328], 44974: [15329], 44975: [15330], 44976: [15331], 44977: [15332], 44978: [15333], 44979: [15334], 44980: [15335], 44981: [15336], 44982: [15337], 44983: [15338], 44984: [15339], 44985: [15340], 44986: [15341], 44987: [15342], 44988: [15343], 44989: [15344], 44990: [15345], 44991: [15346], 44992: [15347], 44993: [15348], 44994: [15349], 44995: [15350], 44996: [15351], 44997: [15352], 44998: [15353], 44999: [15354], 45000: [15355], 45001: [15356], 45002: [15357], 45003: [15358], 45004: [15359], 45005: [15360], 45006: [15361], 45007: [15362], 45008: [15363], 45009: [15364], 45010: [15365], 45011: [15366], 45012: [15367], 45013: [15368], 45014: [15369], 45015: [15370], 45016: [15371], 45017: [15372], 45018: [15373], 45019: [15374], 45020: [15375], 45021: [15376], 45022: [15377], 45023: [15378], 45024: [15379], 45025: [15380], 45026: [15381], 45027: [15382], 45028: [15383], 45029: [15384], 45030: [15385], 45031: [15386], 45032: [15387], 45033: [15388], 45034: [15389], 45035: [15390], 45036: [15391], 45037: [15392], 45038: [15393], 45039: [15394], 45040: [15395], 45041: [15396], 45042: [15397], 45043: [15398],
45044: [15399], 45045: [15400], 45046: [15401], 45047: [15402], 45048: [15403], 45049: [15404], 45050: [15405], 45051: [15406], 45052: [15407], 45053: [15408], 45054: [15409], 45055: [15410], 45056: [15411], 45057: [15412], 45058: [15413], 45059: [15414], 45060: [15415], 45061: [15416], 45062: [15417], 45063: [15418], 45064: [15419], 45065: [15420], 45066: [15421], 45067: [15422], 45068: [15423], 45069: [15424], 45070: [15425], 45071: [15426], 45072: [15427], 45073: [15428], 45074: [15429], 45075: [15430], 45076: [15431], 45077: [15432], 45078: [15433], 45079: [15434], 45080: [15435], 45081: [15436], 45082: [15437], 45083: [15438], 45084: [15439], 45085: [15440], 45086: [15441], 45087: [15442], 45088: [15443], 45089: [15444], 45090: [15445], 45091: [15446], 45092: [15447], 45093: [15448], 45094: [15449], 45095: [15450], 45096: [15451], 45097: [15452], 45098: [15453], 45099: [15454], 45100: [15455], 45101: [15456], 45102: [15457], 45103: [15458], 45104: [15459], 45105: [15460], 45106: [15461], 45107: [15462], 45108: [15463], 45109: [15464], 45110: [15465], 45111: [15466], 45112: [15467], 45113: [15468], 45114: [15469], 45115: [15470], 45116: [15471], 45117: [15472],
45118: [15473], 45119: [15474], 45120: [15475], 45121: [15476], 45122: [15477], 45123: [15478], 45124: [15479], 45125: [15480], 45126: [15481], 45127: [15482], 45128: [15483], 45129: [15484], 45130: [15485], 45131: [15486], 45132: [15487], 45133: [15488], 45134: [15489], 45135: [15490], 45136: [15491], 45137: [15492], 45138: [15493], 45139: [15494], 45140: [15495], 45141: [15496], 45142: [15497], 45143: [15498], 45144: [15499], 45145: [15500], 45146: [15501], 45147: [15502], 45148: [15503], 45149: [15504], 45150: [15505], 45151: [15506], 45152: [15507], 45153: [15508], 45154: [15509], 45155: [15510], 45156: [15511], 45157: [15512], 45158: [15513], 45159: [15514], 45160: [15515], 45161: [15516], 45162: [15517], 45163: [15518], 45164: [15519], 45165: [15520], 45166: [15521], 45167: [15522], 45168: [15523], 45169: [15524], 45170: [15525], 45171: [15526], 45172: [15527], 45173: [15528], 45174: [15529], 45175: [15530], 45176: [15531], 45177: [15532], 45178: [15533], 45179: [15534], 45180: [15535], 45181: [15536], 45182: [15537], 45183: [15538], 45184: [15539], 45185: [15540], 45186: [15541], 45187: [15542], 45188: [15543], 45189: [15544], 45190: [15545], 45191: [15546],
45192: [15547], 45193: [15548], 45194: [15549], 45195: [15550], 45196: [15551], 45197: [15552], 45198: [15553], 45199: [15554], 45200: [15555], 45201: [15556], 45202: [15557], 45203: [15558], 45204: [15559], 45205: [15560], 45206: [15561], 45207: [15562], 45208: [15563], 45209: [15564], 45210: [15565], 45211: [15566], 45212: [15567], 45213: [15568], 45214: [15569], 45215: [15570], 45216: [15571], 45217: [15572], 45218: [15573], 45219: [15574], 45220: [15575], 45221: [15576], 45222: [15577], 45223: [15578], 45224: [15579], 45225: [15580], 45226: [15581], 45227: [15582], 45228: [15583], 45229: [15584], 45230: [15585], 45231: [15586], 45232: [15587], 45233: [15588], 45234: [15589], 45235: [15590], 45236: [15591], 45237: [15592], 45238: [15593], 45239: [15594], 45240: [15595], 45241: [15596], 45242: [15597], 45243: [15598], 45244: [15599], 45245: [15600], 45246: [15601], 45247: [15602], 45248: [15603], 45249: [15604], 45250: [15605], 45251: [15606], 45252: [15607], 45253: [15608], 45254: [15609], 45255: [15610], 45256: [15611], 45257: [15612], 45258: [15613], 45259: [15614], 45260: [15615], 45261: [15616], 45262: [15617], 45263: [15618], 45264: [15619], 45265: [15620],
45266: [15621], 45267: [15622], 45268: [15623], 45269: [15624], 45270: [15625], 45271: [15626], 45272: [15627], 45273: [15628], 45274: [15629], 45275: [15630], 45276: [15631], 45277: [15632], 45278: [15633], 45279: [15634], 45280: [15635], 45281: [15636], 45282: [15637], 45283: [15638], 45284: [15639], 45285: [15640], 45286: [15641], 45287: [15642], 45288: [15643], 45289: [15644], 45290: [15645], 45291: [15646], 45292: [15647], 45293: [15648], 45294: [15649], 45295: [15650], 45296: [15651], 45297: [15652], 45298: [15653], 45299: [15654], 45300: [15655], 45301: [15656], 45302: [15657], 45303: [15658], 45304: [15659], 45305: [15660], 45306: [15661], 45307: [15662], 45308: [15663], 45309: [15664], 45310: [15665], 45311: [15666], 45312: [15667], 45313: [15668], 45314: [15669], 45315: [15670], 45316: [15671], 45317: [15672], 45318: [15673], 45319: [15674], 45320: [15675], 45321: [15676], 45322: [15677], 45323: [15678], 45324: [15679], 45325: [15680], 45326: [15681], 45327: [15682], 45328: [15683], 45329: [15684], 45330: [15685], 45331: [15686], 45332: [15687], 45333: [15688], 45334: [15689], 45335: [15690], 45336: [15691], 45337: [15692], 45338: [15693], 45339: [15694],
45340: [15695], 45341: [15696], 45342: [15697], 45343: [15698], 45344: [15699], 45345: [15700], 45346: [15701], 45347: [15702], 45348: [15703], 45349: [15704], 45350: [15705], 45351: [15706], 45352: [15707], 45353: [15708], 45354: [15709], 45355: [15710], 45356: [15711], 45357: [15712], 45358: [15713], 45359: [15714], 45360: [15715], 45361: [15716], 45362: [15717], 45363: [15718], 45364: [15719], 45365: [15720], 45366: [15721], 45367: [15722], 45368: [15723], 45369: [15724], 45370: [15725], 45371: [15726], 45372: [15727], 45373: [15728], 45374: [15729], 45375: [15730], 45376: [15731], 45377: [15732], 45378: [15733], 45379: [15734], 45380: [15735], 45381: [15736], 45382: [15737], 45383: [15738], 45384: [15739], 45385: [15740], 45386: [15741], 45387: [15742], 45388: [15743], 45389: [15744], 45390: [15745], 45391: [15746], 45392: [15747], 45393: [15748], 45394: [15749], 45395: [15750], 45396: [15751], 45397: [15752], 45398: [15753], 45399: [15754], 45400: [15755], 45401: [15756], 45402: [15757], 45403: [15758], 45404: [15759], 45405: [15760], 45406: [15761], 45407: [15762], 45408: [15763], 45409: [15764], 45410: [15765], 45411: [15766], 45412: [15767], 45413: [15768],
45414: [15769], 45415: [15770], 45416: [15771], 45417: [15772], 45418: [15773], 45419: [15774], 45420: [15775], 45421: [15776], 45422: [15777], 45423: [15778], 45424: [15779], 45425: [15780], 45426: [15781], 45427: [15782], 45428: [15783], 45429: [15784], 45430: [15785], 45431: [15786], 45432: [15787], 45433: [15788], 45434: [15789], 45435: [15790], 45436: [15791], 45437: [15792], 45438: [15793], 45439: [15794], 45440: [15795], 45441: [15796], 45442: [15797], 45443: [15798], 45444: [15799], 45445: [15800], 45446: [15801], 45447: [15802], 45448: [15803], 45449: [15804], 45450: [15805], 45451: [15806], 45452: [15807], 45453: [15808], 45454: [15809], 45455: [15810], 45456: [15811], 45457: [15812], 45458: [15813], 45459: [15814], 45460: [15815], 45461: [15816], 45462: [15817], 45463: [15818], 45464: [15819], 45465: [15820], 45466: [15821], 45467: [15822], 45468: [15823], 45469: [15824], 45470: [15825], 45471: [15826], 45472: [15827], 45473: [15828], 45474: [15829], 45475: [15830], 45476: [15831], 45477: [15832], 45478: [15833], 45479: [15834], 45480: [15835], 45481: [15836], 45482: [15837], 45483: [15838], 45484: [15839], 45485: [15840], 45486: [15841], 45487: [15842],
45488: [15843], 45489: [15844], 45490: [15845], 45491: [15846], 45492: [15847], 45493: [15848], 45494: [15849], 45495: [15850], 45496: [15851], 45497: [15852], 45498: [15853], 45499: [15854], 45500: [15855], 45501: [15856], 45502: [15857], 45503: [15858], 45504: [15859], 45505: [15860], 45506: [15861], 45507: [15862], 45508: [15863], 45509: [15864], 45510: [15865], 45511: [15866], 45512: [15867], 45513: [15868], 45514: [15869], 45515: [15870], 45516: [15871], 45517: [15872], 45518: [15873], 45519: [15874], 45520: [15875], 45521: [15876], 45522: [15877], 45523: [15878], 45524: [15879], 45525: [15880], 45526: [15881], 45527: [15882], 45528: [15883], 45529: [15884], 45530: [15885], 45531: [15886], 45532: [15887], 45533: [15888], 45534: [15889], 45535: [15890], 45536: [15891], 45537: [15892], 45538: [15893], 45539: [15894], 45540: [15895], 45541: [15896], 45542: [15897], 45543: [15898], 45544: [15899], 45545: [15900], 45546: [15901], 45547: [15902], 45548: [15903], 45549: [15904], 45550: [15905], 45551: [15906], 45552: [15907], 45553: [15908], 45554: [15909], 45555: [15910], 45556: [15911], 45557: [15912], 45558: [15913], 45559: [15914], 45560: [15915], 45561: [15916],
45562: [15917], 45563: [15918], 45564: [15919], 45565: [15920], 45566: [15921], 45567: [15922], 45568: [15923], 45569: [15924], 45570: [15925], 45571: [15926], 45572: [15927], 45573: [15928], 45574: [15929], 45575: [15930], 45576: [15931], 45577: [15932], 45578: [15933], 45579: [15934], 45580: [15935], 45581: [15936], 45582: [15937], 45583: [15938], 45584: [15939], 45585: [15940], 45586: [15941], 45587: [15942], 45588: [15943], 45589: [15944], 45590: [15945], 45591: [15946], 45592: [15947], 45593: [15948], 45594: [15949], 45595: [15950], 45596: [15951], 45597: [15952], 45598: [15953], 45599: [15954], 45600: [15955], 45601: [15956], 45602: [15957], 45603: [15958], 45604: [15959], 45605: [15960], 45606: [15961], 45607: [15962], 45608: [15963], 45609: [15964], 45610: [15965], 45611: [15966], 45612: [15967], 45613: [15968], 45614: [15969], 45615: [15970], 45616: [15971], 45617: [15972], 45618: [15973], 45619: [15974], 45620: [15975], 45621: [15976], 45622: [15977], 45623: [15978], 45624: [15979], 45625: [15980], 45626: [15981], 45627: [15982], 45628: [15983], 45629: [15984], 45630: [15985], 45631: [15986], 45632: [15987], 45633: [15988], 45634: [15989], 45635: [15990],
45636: [15991], 45637: [15992], 45638: [15993], 45639: [15994], 45640: [15995], 45641: [15996], 45642: [15997], 45643: [15998], 45644: [15999], 45645: [16000], 45646: [16001], 45647: [16002], 45648: [16003], 45649: [16004], 45650: [16005], 45651: [16006], 45652: [16007], 45653: [16008], 45654: [16009], 45655: [16010], 45656: [16011], 45657: [16012], 45658: [16013], 45659: [16014], 45660: [16015], 45661: [16016], 45662: [16017], 45663: [16018], 45664: [16019], 45665: [16020], 45666: [16021], 45667: [16022], 45668: [16023], 45669: [16024], 45670: [16025], 45671: [16026], 45672: [16027], 45673: [16028], 45674: [16029], 45675: [16030], 45676: [16031], 45677: [16032], 45678: [16033], 45679: [16034], 45680: [16035], 45681: [16036], 45682: [16037], 45683: [16038], 45684: [16039], 45685: [16040], 45686: [16041], 45687: [16042], 45688: [16043], 45689: [16044], 45690: [16045], 45691: [16046], 45692: [16047], 45693: [16048], 45694: [16049], 45695: [16050], 45696: [16051], 45697: [16052], 45698: [16053], 45699: [16054], 45700: [16055], 45701: [16056], 45702: [16057], 45703: [16058], 45704: [16059], 45705: [16060], 45706: [16061], 45707: [16062], 45708: [16063], 45709: [16064],
45710: [16065], 45711: [16066], 45712: [16067], 45713: [16068], 45714: [16069], 45715: [16070], 45716: [16071], 45717: [16072], 45718: [16073], 45719: [16074], 45720: [16075], 45721: [16076], 45722: [16077], 45723: [16078], 45724: [16079], 45725: [16080], 45726: [16081], 45727: [16082], 45728: [16083], 45729: [16084], 45730: [16085], 45731: [16086], 45732: [16087], 45733: [16088], 45734: [16089], 45735: [16090], 45736: [16091], 45737: [16092], 45738: [16093], 45739: [16094], 45740: [16095], 45741: [16096], 45742: [16097], 45743: [16098], 45744: [16099], 45745: [16100], 45746: [16101], 45747: [16102], 45748: [16103], 45749: [16104], 45750: [16105], 45751: [16106], 45752: [16107], 45753: [16108], 45754: [16109], 45755: [16110], 45756: [16111], 45757: [16112], 45758: [16113], 45759: [16114], 45760: [16115], 45761: [16116], 45762: [16117], 45763: [16118], 45764: [16119], 45765: [16120], 45766: [16121], 45767: [16122], 45768: [16123], 45769: [16124], 45770: [16125], 45771: [16126], 45772: [16127], 45773: [16128], 45774: [16129], 45775: [16130], 45776: [16131], 45777: [16132], 45778: [16133], 45779: [16134], 45780: [16135], 45781: [16136], 45782: [16137], 45783: [16138],
45784: [16139], 45785: [16140], 45786: [16141], 45787: [16142], 45788: [16143], 45789: [16144], 45790: [16145], 45791: [16146], 45792: [16147], 45793: [16148], 45794: [16149], 45795: [16150], 45796: [16151], 45797: [16152], 45798: [16153], 45799: [16154], 45800: [16155], 45801: [16156], 45802: [16157], 45803: [16158], 45804: [16159], 45805: [16160], 45806: [16161], 45807: [16162], 45808: [16163], 45809: [16164], 45810: [16165], 45811: [16166], 45812: [16167], 45813: [16168], 45814: [16169], 45815: [16170], 45816: [16171], 45817: [16172], 45818: [16173], 45819: [16174], 45820: [16175], 45821: [16176], 45822: [16177], 45823: [16178], 45824: [16179], 45825: [16180], 45826: [16181], 45827: [16182], 45828: [16183], 45829: [16184], 45830: [16185], 45831: [16186], 45832: [16187], 45833: [16188], 45834: [16189], 45835: [16190], 45836: [16191], 45837: [16192], 45838: [16193], 45839: [16194], 45840: [16195], 45841: [16196], 45842: [16197], 45843: [16198], 45844: [16199], 45845: [16200], 45846: [16201], 45847: [16202], 45848: [16203], 45849: [16204], 45850: [16205], 45851: [16206], 45852: [16207], 45853: [16208], 45854: [16209], 45855: [16210], 45856: [16211], 45857: [16212],
45858: [16213], 45859: [16214], 45860: [16215], 45861: [16216], 45862: [16217], 45863: [16218], 45864: [16219], 45865: [16220], 45866: [16221], 45867: [16222], 45868: [16223], 45869: [16224], 45870: [16225], 45871: [16226], 45872: [16227], 45873: [16228], 45874: [16229], 45875: [16230], 45876: [16231], 45877: [16232], 45878: [16233], 45879: [16234], 45880: [16235], 45881: [16236], 45882: [16237], 45883: [16238], 45884: [16239], 45885: [16240], 45886: [16241], 45887: [16242], 45888: [16243], 45889: [16244], 45890: [16245], 45891: [16246], 45892: [16247], 45893: [16248], 45894: [16249], 45895: [16250], 45896: [16251], 45897: [16252], 45898: [16253], 45899: [16254], 45900: [16255], 45901: [16256], 45902: [16257], 45903: [16258], 45904: [16259], 45905: [16260], 45906: [16261], 45907: [16262], 45908: [16263], 45909: [16264], 45910: [16265], 45911: [16266], 45912: [16267], 45913: [16268], 45914: [16269], 45915: [16270], 45916: [16271], 45917: [16272], 45918: [16273], 45919: [16274], 45920: [16275], 45921: [16276], 45922: [16277], 45923: [16278], 45924: [16279], 45925: [16280], 45926: [16281], 45927: [16282], 45928: [16283], 45929: [16284], 45930: [16285], 45931: [16286],
45932: [16287], 45933: [16288], 45934: [16289], 45935: [16290], 45936: [16291], 45937: [16292], 45938: [16293], 45939: [16294], 45940: [16295], 45941: [16296], 45942: [16297], 45943: [16298], 45944: [16299], 45945: [16300], 45946: [16301], 45947: [16302], 45948: [16303], 45949: [16304], 45950: [16305], 45951: [16306], 45952: [16307], 45953: [16308], 45954: [16309], 45955: [16310], 45956: [16311], 45957: [16312], 45958: [16313], 45959: [16314], 45960: [16315], 45961: [16316], 45962: [16317], 45963: [16318], 45964: [16319], 45965: [16320], 45966: [16321], 45967: [16322], 45968: [16323], 45969: [16324], 45970: [16325], 45971: [16326], 45972: [16327], 45973: [16328], 45974: [16329], 45975: [16330], 45976: [16331], 45977: [16332], 45978: [16333], 45979: [16334], 45980: [16335], 45981: [16336], 45982: [16337], 45983: [16338], 45984: [16339], 45985: [16340], 45986: [16341], 45987: [16342], 45988: [16343], 45989: [16344], 45990: [16345], 45991: [16346], 45992: [16347], 45993: [16348], 45994: [16349], 45995: [16350], 45996: [16351], 45997: [16352], 45998: [16353], 45999: [16354], 46000: [16355], 46001: [16356], 46002: [16357], 46003: [16358], 46004: [16359], 46005: [16360],
46006: [16361], 46007: [16362], 46008: [16363], 46009: [16364], 46010: [16365], 46011: [16366], 46012: [16367], 46013: [16368], 46014: [16369], 46015: [16370], 46016: [16371], 46017: [16372], 46018: [16373], 46019: [16374], 46020: [16375], 46021: [16376], 46022: [16377], 46023: [16378], 46024: [16379], 46025: [16380], 46026: [16381], 46027: [16382], 46028: [16383], 46029: [16384], 46030: [16385], 46031: [16386], 46032: [16387], 46033: [16388], 46034: [16389], 46035: [16390], 46036: [16391], 46037: [16392], 46038: [16393], 46039: [16394], 46040: [16395], 46041: [16396], 46042: [16397], 46043: [16398], 46044: [16399], 46045: [16400], 46046: [16401], 46047: [16402], 46048: [16403], 46049: [16404], 46050: [16405], 46051: [16406], 46052: [16407], 46053: [16408], 46054: [16409], 46055: [16410], 46056: [16411], 46057: [16412], 46058: [16413], 46059: [16414], 46060: [16415], 46061: [16416], 46062: [16417], 46063: [16418], 46064: [16419], 46065: [16420], 46066: [16421], 46067: [16422], 46068: [16423], 46069: [16424], 46070: [16425], 46071: [16426], 46072: [16427], 46073: [16428], 46074: [16429], 46075: [16430], 46076: [16431], 46077: [16432], 46078: [16433], 46079: [16434],
46080: [16435], 46081: [16436], 46082: [16437], 46083: [16438], 46084: [16439], 46085: [16440], 46086: [16441], 46087: [16442], 46088: [16443], 46089: [16444], 46090: [16445], 46091: [16446], 46092: [16447], 46093: [16448], 46094: [16449], 46095: [16450], 46096: [16451], 46097: [16452], 46098: [16453], 46099: [16454], 46100: [16455], 46101: [16456], 46102: [16457], 46103: [16458], 46104: [16459], 46105: [16460], 46106: [16461], 46107: [16462], 46108: [16463], 46109: [16464], 46110: [16465], 46111: [16466], 46112: [16467], 46113: [16468], 46114: [16469], 46115: [16470], 46116: [16471], 46117: [16472], 46118: [16473], 46119: [16474], 46120: [16475], 46121: [16476], 46122: [16477], 46123: [16478], 46124: [16479], 46125: [16480], 46126: [16481], 46127: [16482], 46128: [16483], 46129: [16484], 46130: [16485], 46131: [16486], 46132: [16487], 46133: [16488], 46134: [16489], 46135: [16490], 46136: [16491], 46137: [16492], 46138: [16493], 46139: [16494], 46140: [16495], 46141: [16496], 46142: [16497], 46143: [16498], 46144: [16499], 46145: [16500], 46146: [16501], 46147: [16502], 46148: [16503], 46149: [16504], 46150: [16505], 46151: [16506], 46152: [16507], 46153: [16508],
46154: [16509], 46155: [16510], 46156: [16511], 46157: [16512], 46158: [16513], 46159: [16514], 46160: [16515], 46161: [16516], 46162: [16517], 46163: [16518], 46164: [16519], 46165: [16520], 46166: [16521], 46167: [16522], 46168: [16523], 46169: [16524], 46170: [16525], 46171: [16526], 46172: [16527], 46173: [16528], 46174: [16529], 46175: [16530], 46176: [16531], 46177: [16532], 46178: [16533], 46179: [16534], 46180: [16535], 46181: [16536], 46182: [16537], 46183: [16538], 46184: [16539], 46185: [16540], 46186: [16541], 46187: [16542], 46188: [16543], 46189: [16544], 46190: [16545], 46191: [16546], 46192: [16547], 46193: [16548], 46194: [16549], 46195: [16550], 46196: [16551], 46197: [16552], 46198: [16553], 46199: [16554], 46200: [16555], 46201: [16556], 46202: [16557], 46203: [16558], 46204: [16559], 46205: [16560], 46206: [16561], 46207: [16562], 46208: [16563], 46209: [16564], 46210: [16565], 46211: [16566], 46212: [16567], 46213: [16568], 46214: [16569], 46215: [16570], 46216: [16571], 46217: [16572], 46218: [16573], 46219: [16574], 46220: [16575], 46221: [16576], 46222: [16577], 46223: [16578], 46224: [16579], 46225: [16580], 46226: [16581], 46227: [16582],
46228: [16583], 46229: [16584], 46230: [16585], 46231: [16586], 46232: [16587], 46233: [16588], 46234: [16589], 46235: [16590], 46236: [16591], 46237: [16592], 46238: [16593], 46239: [16594], 46240: [16595], 46241: [16596], 46242: [16597], 46243: [16598], 46244: [16599], 46245: [16600], 46246: [16601], 46247: [16602], 46248: [16603], 46249: [16604], 46250: [16605], 46251: [16606], 46252: [16607], 46253: [16608], 46254: [16609], 46255: [16610], 46256: [16611], 46257: [16612], 46258: [16613], 46259: [16614], 46260: [16615], 46261: [16616], 46262: [16617], 46263: [16618], 46264: [16619], 46265: [16620], 46266: [16621], 46267: [16622], 46268: [16623], 46269: [16624], 46270: [16625], 46271: [16626], 46272: [16627], 46273: [16628], 46274: [16629], 46275: [16630], 46276: [16631], 46277: [16632], 46278: [16633], 46279: [16634], 46280: [16635], 46281: [16636], 46282: [16637], 46283: [16638], 46284: [16639], 46285: [16640], 46286: [16641], 46287: [16642], 46288: [16643], 46289: [16644], 46290: [16645], 46291: [16646], 46292: [16647], 46293: [16648], 46294: [16649], 46295: [16650], 46296: [16651], 46297: [16652], 46298: [16653], 46299: [16654], 46300: [16655], 46301: [16656],
46302: [16657], 46303: [16658], 46304: [16659], 46305: [16660], 46306: [16661], 46307: [16662], 46308: [16663], 46309: [16664], 46310: [16665], 46311: [16666], 46312: [16667], 46313: [16668], 46314: [16669], 46315: [16670], 46316: [16671], 46317: [16672], 46318: [16673], 46319: [16674], 46320: [16675], 46321: [16676], 46322: [16677], 46323: [16678], 46324: [16679], 46325: [16680], 46326: [16681], 46327: [16682], 46328: [16683], 46329: [16684], 46330: [16685], 46331: [16686], 46332: [16687], 46333: [16688], 46334: [16689], 46335: [16690], 46336: [16691], 46337: [16692], 46338: [16693], 46339: [16694], 46340: [16695], 46341: [16696], 46342: [16697], 46343: [16698], 46344: [16699], 46345: [16700], 46346: [16701], 46347: [16702], 46348: [16703], 46349: [16704], 46350: [16705], 46351: [16706], 46352: [16707], 46353: [16708], 46354: [16709], 46355: [16710], 46356: [16711], 46357: [16712], 46358: [16713], 46359: [16714], 46360: [16715], 46361: [16716], 46362: [16717], 46363: [16718], 46364: [16719], 46365: [16720], 46366: [16721], 46367: [16722], 46368: [16723], 46369: [16724], 46370: [16725], 46371: [16726], 46372: [16727], 46373: [16728], 46374: [16729], 46375: [16730],
46376: [16731], 46377: [16732], 46378: [16733], 46379: [16734], 46380: [16735], 46381: [16736], 46382: [16737], 46383: [16738], 46384: [16739], 46385: [16740], 46386: [16741], 46387: [16742], 46388: [16743], 46389: [16744], 46390: [16745], 46391: [16746], 46392: [16747], 46393: [16748], 46394: [16749], 46395: [16750], 46396: [16751], 46397: [16752], 46398: [16753], 46399: [16754], 46400: [16755], 46401: [16756], 46402: [16757], 46403: [16758], 46404: [16759], 46405: [16760], 46406: [16761], 46407: [16762], 46408: [16763], 46409: [16764], 46410: [16765], 46411: [16766], 46412: [16767], 46413: [16768], 46414: [16769], 46415: [16770], 46416: [16771], 46417: [16772], 46418: [16773], 46419: [16774], 46420: [16775], 46421: [16776], 46422: [16777], 46423: [16778], 46424: [16779], 46425: [16780], 46426: [16781], 46427: [16782], 46428: [16783], 46429: [16784], 46430: [16785], 46431: [16786], 46432: [16787], 46433: [16788], 46434: [16789], 46435: [16790], 46436: [16791], 46437: [16792], 46438: [16793], 46439: [16794], 46440: [16795], 46441: [16796], 46442: [16797], 46443: [16798], 46444: [16799], 46445: [16800], 46446: [16801], 46447: [16802], 46448: [16803], 46449: [16804],
46450: [16805], 46451: [16806], 46452: [16807], 46453: [16808], 46454: [16809], 46455: [16810], 46456: [16811], 46457: [16812], 46458: [16813], 46459: [16814], 46460: [16815], 46461: [16816], 46462: [16817], 46463: [16818], 46464: [16819], 46465: [16820], 46466: [16821], 46467: [16822], 46468: [16823], 46469: [16824], 46470: [16825], 46471: [16826], 46472: [16827], 46473: [16828], 46474: [16829], 46475: [16830], 46476: [16831], 46477: [16832], 46478: [16833], 46479: [16834], 46480: [16835], 46481: [16836], 46482: [16837], 46483: [16838], 46484: [16839], 46485: [16840], 46486: [16841], 46487: [16842], 46488: [16843], 46489: [16844], 46490: [16845], 46491: [16846], 46492: [16847], 46493: [16848], 46494: [16849], 46495: [16850], 46496: [16851], 46497: [16852], 46498: [16853], 46499: [16854], 46500: [16855], 46501: [16856], 46502: [16857], 46503: [16858], 46504: [16859], 46505: [16860], 46506: [16861], 46507: [16862], 46508: [16863], 46509: [16864], 46510: [16865], 46511: [16866], 46512: [16867], 46513: [16868], 46514: [16869], 46515: [16870], 46516: [16871], 46517: [16872], 46518: [16873], 46519: [16874], 46520: [16875], 46521: [16876], 46522: [16877], 46523: [16878],
46524: [16879], 46525: [16880], 46526: [16881], 46527: [16882], 46528: [16883], 46529: [16884], 46530: [16885], 46531: [16886], 46532: [16887], 46533: [16888], 46534: [16889], 46535: [16890], 46536: [16891], 46537: [16892], 46538: [16893], 46539: [16894], 46540: [16895], 46541: [16896], 46542: [16897], 46543: [16898], 46544: [16899], 46545: [16900], 46546: [16901], 46547: [16902], 46548: [16903], 46549: [16904], 46550: [16905], 46551: [16906], 46552: [16907], 46553: [16908], 46554: [16909], 46555: [16910], 46556: [16911], 46557: [16912], 46558: [16913], 46559: [16914], 46560: [16915], 46561: [16916], 46562: [16917], 46563: [16918], 46564: [16919], 46565: [16920], 46566: [16921], 46567: [16922], 46568: [16923], 46569: [16924], 46570: [16925], 46571: [16926], 46572: [16927], 46573: [16928], 46574: [16929], 46575: [16930], 46576: [16931], 46577: [16932], 46578: [16933], 46579: [16934], 46580: [16935], 46581: [16936], 46582: [16937], 46583: [16938], 46584: [16939], 46585: [16940], 46586: [16941], 46587: [16942], 46588: [16943], 46589: [16944], 46590: [16945], 46591: [16946], 46592: [16947], 46593: [16948], 46594: [16949], 46595: [16950], 46596: [16951], 46597: [16952],
46598: [16953], 46599: [16954], 46600: [16955], 46601: [16956], 46602: [16957], 46603: [16958], 46604: [16959], 46605: [16960], 46606: [16961], 46607: [16962], 46608: [16963], 46609: [16964], 46610: [16965], 46611: [16966], 46612: [16967], 46613: [16968], 46614: [16969], 46615: [16970], 46616: [16971], 46617: [16972], 46618: [16973], 46619: [16974], 46620: [16975], 46621: [16976], 46622: [16977], 46623: [16978], 46624: [16979], 46625: [16980], 46626: [16981], 46627: [16982], 46628: [16983], 46629: [16984], 46630: [16985], 46631: [16986], 46632: [16987], 46633: [16988], 46634: [16989], 46635: [16990], 46636: [16991], 46637: [16992], 46638: [16993], 46639: [16994], 46640: [16995], 46641: [16996], 46642: [16997], 46643: [16998], 46644: [16999], 46645: [17000], 46646: [17001], 46647: [17002], 46648: [17003], 46649: [17004], 46650: [17005], 46651: [17006], 46652: [17007], 46653: [17008], 46654: [17009], 46655: [17010], 46656: [17011], 46657: [17012], 46658: [17013], 46659: [17014], 46660: [17015], 46661: [17016], 46662: [17017], 46663: [17018], 46664: [17019], 46665: [17020], 46666: [17021], 46667: [17022], 46668: [17023], 46669: [17024], 46670: [17025], 46671: [17026],
46672: [17027], 46673: [17028], 46674: [17029], 46675: [17030], 46676: [17031], 46677: [17032], 46678: [17033], 46679: [17034], 46680: [17035], 46681: [17036], 46682: [17037], 46683: [17038], 46684: [17039], 46685: [17040], 46686: [17041], 46687: [17042], 46688: [17043], 46689: [17044], 46690: [17045], 46691: [17046], 46692: [17047], 46693: [17048], 46694: [17049], 46695: [17050], 46696: [17051], 46697: [17052], 46698: [17053], 46699: [17054], 46700: [17055], 46701: [17056], 46702: [17057], 46703: [17058], 46704: [17059], 46705: [17060], 46706: [17061], 46707: [17062], 46708: [17063], 46709: [17064], 46710: [17065], 46711: [17066], 46712: [17067], 46713: [17068], 46714: [17069], 46715: [17070], 46716: [17071], 46717: [17072], 46718: [17073], 46719: [17074], 46720: [17075], 46721: [17076], 46722: [17077], 46723: [17078], 46724: [17079], 46725: [17080], 46726: [17081], 46727: [17082], 46728: [17083], 46729: [17084], 46730: [17085], 46731: [17086], 46732: [17087], 46733: [17088], 46734: [17089], 46735: [17090], 46736: [17091], 46737: [17092], 46738: [17093], 46739: [17094], 46740: [17095], 46741: [17096], 46742: [17097], 46743: [17098], 46744: [17099], 46745: [17100],
46746: [17101], 46747: [17102], 46748: [17103], 46749: [17104], 46750: [17105], 46751: [17106], 46752: [17107], 46753: [17108], 46754: [17109], 46755: [17110], 46756: [17111], 46757: [17112], 46758: [17113], 46759: [17114], 46760: [17115], 46761: [17116], 46762: [17117], 46763: [17118], 46764: [17119], 46765: [17120], 46766: [17121], 46767: [17122], 46768: [17123], 46769: [17124], 46770: [17125], 46771: [17126], 46772: [17127], 46773: [17128], 46774: [17129], 46775: [17130], 46776: [17131], 46777: [17132], 46778: [17133], 46779: [17134], 46780: [17135], 46781: [17136], 46782: [17137], 46783: [17138], 46784: [17139], 46785: [17140], 46786: [17141], 46787: [17142], 46788: [17143], 46789: [17144], 46790: [17145], 46791: [17146], 46792: [17147], 46793: [17148], 46794: [17149], 46795: [17150], 46796: [17151], 46797: [17152], 46798: [17153], 46799: [17154], 46800: [17155], 46801: [17156], 46802: [17157], 46803: [17158], 46804: [17159], 46805: [17160], 46806: [17161], 46807: [17162], 46808: [17163], 46809: [17164], 46810: [17165], 46811: [17166], 46812: [17167], 46813: [17168], 46814: [17169], 46815: [17170], 46816: [17171], 46817: [17172], 46818: [17173], 46819: [17174],
46820: [17175], 46821: [17176], 46822: [17177], 46823: [17178], 46824: [17179], 46825: [17180], 46826: [17181], 46827: [17182], 46828: [17183], 46829: [17184], 46830: [17185], 46831: [17186], 46832: [17187], 46833: [17188], 46834: [17189], 46835: [17190], 46836: [17191], 46837: [17192], 46838: [17193], 46839: [17194], 46840: [17195], 46841: [17196], 46842: [17197], 46843: [17198], 46844: [17199], 46845: [17200], 46846: [17201], 46847: [17202], 46848: [17203], 46849: [17204], 46850: [17205], 46851: [17206], 46852: [17207], 46853: [17208], 46854: [17209], 46855: [17210], 46856: [17211], 46857: [17212], 46858: [17213], 46859: [17214], 46860: [17215], 46861: [17216], 46862: [17217], 46863: [17218], 46864: [17219], 46865: [17220], 46866: [17221], 46867: [17222], 46868: [17223], 46869: [17224], 46870: [17225], 46871: [17226], 46872: [17227], 46873: [17228], 46874: [17229], 46875: [17230], 46876: [17231], 46877: [17232], 46878: [17233], 46879: [17234], 46880: [17235], 46881: [17236], 46882: [17237], 46883: [17238], 46884: [17239], 46885: [17240], 46886: [17241], 46887: [17242], 46888: [17243], 46889: [17244], 46890: [17245], 46891: [17246], 46892: [17247], 46893: [17248],
46894: [17249], 46895: [17250], 46896: [17251], 46897: [17252], 46898: [17253], 46899: [17254], 46900: [17255], 46901: [17256], 46902: [17257], 46903: [17258], 46904: [17259], 46905: [17260], 46906: [17261], 46907: [17262], 46908: [17263], 46909: [17264], 46910: [17265], 46911: [17266], 46912: [17267], 46913: [17268], 46914: [17269], 46915: [17270], 46916: [17271], 46917: [17272], 46918: [17273], 46919: [17274], 46920: [17275], 46921: [17276], 46922: [17277], 46923: [17278], 46924: [17279], 46925: [17280], 46926: [17281], 46927: [17282], 46928: [17283], 46929: [17284], 46930: [17285], 46931: [17286], 46932: [17287], 46933: [17288], 46934: [17289], 46935: [17290], 46936: [17291], 46937: [17292], 46938: [17293], 46939: [17294], 46940: [17295], 46941: [17296], 46942: [17297], 46943: [17298], 46944: [17299], 46945: [17300], 46946: [17301], 46947: [17302], 46948: [17303], 46949: [17304], 46950: [17305], 46951: [17306], 46952: [17307], 46953: [17308], 46954: [17309], 46955: [17310], 46956: [17311], 46957: [17312], 46958: [17313], 46959: [17314], 46960: [17315], 46961: [17316], 46962: [17317], 46963: [17318], 46964: [17319], 46965: [17320], 46966: [17321], 46967: [17322],
46968: [17323], 46969: [17324], 46970: [17325], 46971: [17326], 46972: [17327], 46973: [17328], 46974: [17329], 46975: [17330], 46976: [17331], 46977: [17332], 46978: [17333], 46979: [17334], 46980: [17335], 46981: [17336], 46982: [17337], 46983: [17338], 46984: [17339], 46985: [17340], 46986: [17341], 46987: [17342], 46988: [17343], 46989: [17344], 46990: [17345], 46991: [17346], 46992: [17347], 46993: [17348], 46994: [17349], 46995: [17350], 46996: [17351], 46997: [17352], 46998: [17353], 46999: [17354], 47000: [17355], 47001: [17356], 47002: [17357], 47003: [17358], 47004: [17359], 47005: [17360], 47006: [17361], 47007: [17362], 47008: [17363], 47009: [17364], 47010: [17365], 47011: [17366], 47012: [17367], 47013: [17368], 47014: [17369], 47015: [17370], 47016: [17371], 47017: [17372], 47018: [17373], 47019: [17374], 47020: [17375], 47021: [17376], 47022: [17377], 47023: [17378], 47024: [17379], 47025: [17380], 47026: [17381], 47027: [17382], 47028: [17383], 47029: [17384], 47030: [17385], 47031: [17386], 47032: [17387], 47033: [17388], 47034: [17389], 47035: [17390], 47036: [17391], 47037: [17392], 47038: [17393], 47039: [17394], 47040: [17395], 47041: [17396],
47042: [17397], 47043: [17398], 47044: [17399], 47045: [17400], 47046: [17401], 47047: [17402], 47048: [17403], 47049: [17404], 47050: [17405], 47051: [17406], 47052: [17407], 47053: [17408], 47054: [17409], 47055: [17410], 47056: [17411], 47057: [17412], 47058: [17413], 47059: [17414], 47060: [17415], 47061: [17416], 47062: [17417], 47063: [17418], 47064: [17419], 47065: [17420], 47066: [17421], 47067: [17422], 47068: [17423], 47069: [17424], 47070: [17425], 47071: [17426], 47072: [17427], 47073: [17428], 47074: [17429], 47075: [17430], 47076: [17431], 47077: [17432], 47078: [17433], 47079: [17434], 47080: [17435], 47081: [17436], 47082: [17437], 47083: [17438], 47084: [17439], 47085: [17440], 47086: [17441], 47087: [17442], 47088: [17443], 47089: [17444], 47090: [17445], 47091: [17446], 47092: [17447], 47093: [17448], 47094: [17449], 47095: [17450], 47096: [17451], 47097: [17452], 47098: [17453], 47099: [17454], 47100: [17455], 47101: [17456], 47102: [17457], 47103: [17458], 47104: [17459], 47105: [17460], 47106: [17461], 47107: [17462], 47108: [17463], 47109: [17464], 47110: [17465], 47111: [17466], 47112: [17467], 47113: [17468], 47114: [17469], 47115: [17470],
47116: [17471], 47117: [17472], 47118: [17473], 47119: [17474], 47120: [17475], 47121: [17476], 47122: [17477], 47123: [17478], 47124: [17479], 47125: [17480], 47126: [17481], 47127: [17482], 47128: [17483], 47129: [17484], 47130: [17485], 47131: [17486], 47132: [17487], 47133: [17488], 47134: [17489], 47135: [17490], 47136: [17491], 47137: [17492], 47138: [17493], 47139: [17494], 47140: [17495], 47141: [17496], 47142: [17497], 47143: [17498], 47144: [17499], 47145: [17500], 47146: [17501], 47147: [17502], 47148: [17503], 47149: [17504], 47150: [17505], 47151: [17506], 47152: [17507], 47153: [17508], 47154: [17509], 47155: [17510], 47156: [17511], 47157: [17512], 47158: [17513], 47159: [17514], 47160: [17515], 47161: [17516], 47162: [17517], 47163: [17518], 47164: [17519], 47165: [17520], 47166: [17521], 47167: [17522], 47168: [17523], 47169: [17524], 47170: [17525], 47171: [17526], 47172: [17527], 47173: [17528], 47174: [17529], 47175: [17530], 47176: [17531], 47177: [17532], 47178: [17533], 47179: [17534], 47180: [17535], 47181: [17536], 47182: [17537], 47183: [17538], 47184: [17539], 47185: [17540], 47186: [17541], 47187: [17542], 47188: [17543], 47189: [17544],
47190: [17545], 47191: [17546], 47192: [17547], 47193: [17548], 47194: [17549], 47195: [17550], 47196: [17551], 47197: [17552], 47198: [17553], 47199: [17554], 47200: [17555], 47201: [17556], 47202: [17557], 47203: [17558], 47204: [17559], 47205: [17560], 47206: [17561], 47207: [17562], 47208: [17563], 47209: [17564], 47210: [17565], 47211: [17566], 47212: [17567], 47213: [17568], 47214: [17569], 47215: [17570], 47216: [17571], 47217: [17572], 47218: [17573], 47219: [17574], 47220: [17575], 47221: [17576], 47222: [17577], 47223: [17578], 47224: [17579], 47225: [17580], 47226: [17581], 47227: [17582], 47228: [17583], 47229: [17584], 47230: [17585], 47231: [17586], 47232: [17587], 47233: [17588], 47234: [17589], 47235: [17590], 47236: [17591], 47237: [17592], 47238: [17593], 47239: [17594], 47240: [17595], 47241: [17596], 47242: [17597], 47243: [17598], 47244: [17599], 47245: [17600], 47246: [17601], 47247: [17602], 47248: [17603], 47249: [17604], 47250: [17605], 47251: [17606], 47252: [17607], 47253: [17608], 47254: [17609], 47255: [17610], 47256: [17611], 47257: [17612], 47258: [17613], 47259: [17614], 47260: [17615], 47261: [17616], 47262: [17617], 47263: [17618],
47264: [17619], 47265: [17620], 47266: [17621], 47267: [17622], 47268: [17623], 47269: [17624], 47270: [17625], 47271: [17626], 47272: [17627], 47273: [17628], 47274: [17629], 47275: [17630], 47276: [17631], 47277: [17632], 47278: [17633], 47279: [17634], 47280: [17635], 47281: [17636], 47282: [17637], 47283: [17638], 47284: [17639], 47285: [17640], 47286: [17641], 47287: [17642], 47288: [17643], 47289: [17644], 47290: [17645], 47291: [17646], 47292: [17647], 47293: [17648], 47294: [17649], 47295: [17650], 47296: [17651], 47297: [17652], 47298: [17653], 47299: [17654], 47300: [17655], 47301: [17656], 47302: [17657], 47303: [17658], 47304: [17659], 47305: [17660], 47306: [17661], 47307: [17662], 47308: [17663], 47309: [17664], 47310: [17665], 47311: [17666], 47312: [17667], 47313: [17668], 47314: [17669], 47315: [17670], 47316: [17671], 47317: [17672], 47318: [17673], 47319: [17674], 47320: [17675], 47321: [17676], 47322: [17677], 47323: [17678], 47324: [17679], 47325: [17680], 47326: [17681], 47327: [17682], 47328: [17683], 47329: [17684], 47330: [17685], 47331: [17686], 47332: [17687], 47333: [17688], 47334: [17689], 47335: [17690], 47336: [17691], 47337: [17692],
47338: [17693], 47339: [17694], 47340: [17695], 47341: [17696], 47342: [17697], 47343: [17698], 47344: [17699], 47345: [17700], 47346: [17701], 47347: [17702], 47348: [17703], 47349: [17704], 47350: [17705], 47351: [17706], 47352: [17707], 47353: [17708], 47354: [17709], 47355: [17710], 47356: [17711], 47357: [17712], 47358: [17713], 47359: [17714], 47360: [17715], 47361: [17716], 47362: [17717], 47363: [17718], 47364: [17719], 47365: [17720], 47366: [17721], 47367: [17722], 47368: [17723], 47369: [17724], 47370: [17725], 47371: [17726], 47372: [17727], 47373: [17728], 47374: [17729], 47375: [17730], 47376: [17731], 47377: [17732], 47378: [17733], 47379: [17734], 47380: [17735], 47381: [17736], 47382: [17737], 47383: [17738], 47384: [17739], 47385: [17740], 47386: [17741], 47387: [17742], 47388: [17743], 47389: [17744], 47390: [17745], 47391: [17746], 47392: [17747], 47393: [17748], 47394: [17749], 47395: [17750], 47396: [17751], 47397: [17752], 47398: [17753], 47399: [17754], 47400: [17755], 47401: [17756], 47402: [17757], 47403: [17758], 47404: [17759], 47405: [17760], 47406: [17761], 47407: [17762], 47408: [17763], 47409: [17764], 47410: [17765], 47411: [17766],
47412: [17767], 47413: [17768], 47414: [17769], 47415: [17770], 47416: [17771], 47417: [17772], 47418: [17773], 47419: [17774], 47420: [17775], 47421: [17776], 47422: [17777], 47423: [17778], 47424: [17779], 47425: [17780], 47426: [17781], 47427: [17782], 47428: [17783], 47429: [17784], 47430: [17785], 47431: [17786], 47432: [17787], 47433: [17788], 47434: [17789], 47435: [17790], 47436: [17791], 47437: [17792], 47438: [17793], 47439: [17794], 47440: [17795], 47441: [17796], 47442: [17797], 47443: [17798], 47444: [17799], 47445: [17800], 47446: [17801], 47447: [17802], 47448: [17803], 47449: [17804], 47450: [17805], 47451: [17806], 47452: [17807], 47453: [17808], 47454: [17809], 47455: [17810], 47456: [17811], 47457: [17812], 47458: [17813], 47459: [17814], 47460: [17815], 47461: [17816], 47462: [17817], 47463: [17818], 47464: [17819], 47465: [17820], 47466: [17821], 47467: [17822], 47468: [17823], 47469: [17824], 47470: [17825], 47471: [17826], 47472: [17827], 47473: [17828], 47474: [17829], 47475: [17830], 47476: [17831], 47477: [17832], 47478: [17833], 47479: [17834], 47480: [17835], 47481: [17836], 47482: [17837], 47483: [17838], 47484: [17839], 47485: [17840],
47486: [17841], 47487: [17842], 47488: [17843], 47489: [17844], 47490: [17845], 47491: [17846], 47492: [17847], 47493: [17848], 47494: [17849], 47495: [17850], 47496: [17851], 47497: [17852], 47498: [17853], 47499: [17854], 47500: [17855], 47501: [17856], 47502: [17857], 47503: [17858], 47504: [17859], 47505: [17860], 47506: [17861], 47507: [17862], 47508: [17863], 47509: [17864], 47510: [17865], 47511: [17866], 47512: [17867], 47513: [17868], 47514: [17869], 47515: [17870], 47516: [17871], 47517: [17872], 47518: [17873], 47519: [17874], 47520: [17875], 47521: [17876], 47522: [17877], 47523: [17878], 47524: [17879], 47525: [17880], 47526: [17881], 47527: [17882], 47528: [17883], 47529: [17884], 47530: [17885], 47531: [17886], 47532: [17887], 47533: [17888], 47534: [17889], 47535: [17890], 47536: [17891], 47537: [17892], 47538: [17893], 47539: [17894], 47540: [17895], 47541: [17896], 47542: [17897], 47543: [17898], 47544: [17899], 47545: [17900], 47546: [17901], 47547: [17902], 47548: [17903], 47549: [17904], 47550: [17905], 47551: [17906], 47552: [17907], 47553: [17908], 47554: [17909], 47555: [17910], 47556: [17911], 47557: [17912], 47558: [17913], 47559: [17914],
47560: [17915], 47561: [17916], 47562: [17917], 47563: [17918], 47564: [17919], 47565: [17920], 47566: [17921], 47567: [17922], 47568: [17923], 47569: [17924], 47570: [17925], 47571: [17926], 47572: [17927], 47573: [17928], 47574: [17929], 47575: [17930], 47576: [17931], 47577: [17932], 47578: [17933], 47579: [17934], 47580: [17935], 47581: [17936], 47582: [17937], 47583: [17938], 47584: [17939], 47585: [17940], 47586: [17941], 47587: [17942], 47588: [17943], 47589: [17944], 47590: [17945], 47591: [17946], 47592: [17947], 47593: [17948], 47594: [17949], 47595: [17950], 47596: [17951], 47597: [17952], 47598: [17953], 47599: [17954], 47600: [17955], 47601: [17956], 47602: [17957], 47603: [17958], 47604: [17959], 47605: [17960], 47606: [17961], 47607: [17962], 47608: [17963], 47609: [17964], 47610: [17965], 47611: [17966], 47612: [17967], 47613: [17968], 47614: [17969], 47615: [17970], 47616: [17971], 47617: [17972], 47618: [17973], 47619: [17974], 47620: [17975], 47621: [17976], 47622: [17977], 47623: [17978], 47624: [17979], 47625: [17980], 47626: [17981], 47627: [17982], 47628: [17983], 47629: [17984], 47630: [17985], 47631: [17986], 47632: [17987], 47633: [17988],
47634: [17989], 47635: [17990], 47636: [17991], 47637: [17992], 47638: [17993], 47639: [17994], 47640: [17995], 47641: [17996], 47642: [17997], 47643: [17998], 47644: [17999], 47645: [18000], 47646: [18001], 47647: [18002], 47648: [18003], 47649: [18004], 47650: [18005], 47651: [18006], 47652: [18007], 47653: [18008], 47654: [18009], 47655: [18010], 47656: [18011], 47657: [18012], 47658: [18013], 47659: [18014], 47660: [18015], 47661: [18016], 47662: [18017], 47663: [18018], 47664: [18019], 47665: [18020], 47666: [18021], 47667: [18022], 47668: [18023], 47669: [18024], 47670: [18025], 47671: [18026], 47672: [18027], 47673: [18028], 47674: [18029], 47675: [18030], 47676: [18031], 47677: [18032], 47678: [18033], 47679: [18034], 47680: [18035], 47681: [18036], 47682: [18037], 47683: [18038], 47684: [18039], 47685: [18040], 47686: [18041], 47687: [18042], 47688: [18043], 47689: [18044], 47690: [18045], 47691: [18046], 47692: [18047], 47693: [18048], 47694: [18049], 47695: [18050], 47696: [18051], 47697: [18052], 47698: [18053], 47699: [18054], 47700: [18055], 47701: [18056], 47702: [18057], 47703: [18058], 47704: [18059], 47705: [18060], 47706: [18061], 47707: [18062],
47708: [18063], 47709: [18064], 47710: [18065], 47711: [18066], 47712: [18067], 47713: [18068], 47714: [18069], 47715: [18070], 47716: [18071], 47717: [18072], 47718: [18073], 47719: [18074], 47720: [18075], 47721: [18076], 47722: [18077], 47723: [18078], 47724: [18079], 47725: [18080], 47726: [18081], 47727: [18082], 47728: [18083], 47729: [18084], 47730: [18085], 47731: [18086], 47732: [18087], 47733: [18088], 47734: [18089], 47735: [18090], 47736: [18091], 47737: [18092], 47738: [18093], 47739: [18094], 47740: [18095], 47741: [18096], 47742: [18097], 47743: [18098], 47744: [18099], 47745: [18100], 47746: [18101], 47747: [18102], 47748: [18103], 47749: [18104], 47750: [18105], 47751: [18106], 47752: [18107], 47753: [18108], 47754: [18109], 47755: [18110], 47756: [18111], 47757: [18112], 47758: [18113], 47759: [18114], 47760: [18115], 47761: [18116], 47762: [18117], 47763: [18118], 47764: [18119], 47765: [18120], 47766: [18121], 47767: [18122], 47768: [18123], 47769: [18124], 47770: [18125], 47771: [18126], 47772: [18127], 47773: [18128], 47774: [18129], 47775: [18130], 47776: [18131], 47777: [18132], 47778: [18133], 47779: [18134], 47780: [18135], 47781: [18136],
47782: [18137], 47783: [18138], 47784: [18139], 47785: [18140], 47786: [18141], 47787: [18142], 47788: [18143], 47789: [18144], 47790: [18145], 47791: [18146], 47792: [18147], 47793: [18148], 47794: [18149], 47795: [18150], 47796: [18151], 47797: [18152], 47798: [18153], 47799: [18154], 47800: [18155], 47801: [18156], 47802: [18157], 47803: [18158], 47804: [18159], 47805: [18160], 47806: [18161], 47807: [18162], 47808: [18163], 47809: [18164], 47810: [18165], 47811: [18166], 47812: [18167], 47813: [18168], 47814: [18169], 47815: [18170], 47816: [18171], 47817: [18172], 47818: [18173], 47819: [18174], 47820: [18175], 47821: [18176], 47822: [18177], 47823: [18178], 47824: [18179], 47825: [18180], 47826: [18181], 47827: [18182], 47828: [18183], 47829: [18184], 47830: [18185], 47831: [18186], 47832: [18187], 47833: [18188], 47834: [18189], 47835: [18190], 47836: [18191], 47837: [18192], 47838: [18193], 47839: [18194], 47840: [18195], 47841: [18196], 47842: [18197], 47843: [18198], 47844: [18199], 47845: [18200], 47846: [18201], 47847: [18202], 47848: [18203], 47849: [18204], 47850: [18205], 47851: [18206], 47852: [18207], 47853: [18208], 47854: [18209], 47855: [18210],
47856: [18211], 47857: [18212], 47858: [18213], 47859: [18214], 47860: [18215], 47861: [18216], 47862: [18217], 47863: [18218], 47864: [18219], 47865: [18220], 47866: [18221], 47867: [18222], 47868: [18223], 47869: [18224], 47870: [18225], 47871: [18226], 47872: [18227], 47873: [18228], 47874: [18229], 47875: [18230], 47876: [18231], 47877: [18232], 47878: [18233], 47879: [18234], 47880: [18235], 47881: [18236], 47882: [18237], 47883: [18238], 47884: [18239], 47885: [18240], 47886: [18241], 47887: [18242], 47888: [18243], 47889: [18244], 47890: [18245], 47891: [18246], 47892: [18247], 47893: [18248], 47894: [18249], 47895: [18250], 47896: [18251], 47897: [18252], 47898: [18253], 47899: [18254], 47900: [18255], 47901: [18256], 47902: [18257], 47903: [18258], 47904: [18259], 47905: [18260], 47906: [18261], 47907: [18262], 47908: [18263], 47909: [18264], 47910: [18265], 47911: [18266], 47912: [18267], 47913: [18268], 47914: [18269], 47915: [18270], 47916: [18271], 47917: [18272], 47918: [18273], 47919: [18274], 47920: [18275], 47921: [18276], 47922: [18277], 47923: [18278], 47924: [18279], 47925: [18280], 47926: [18281], 47927: [18282], 47928: [18283], 47929: [18284],
47930: [18285], 47931: [18286], 47932: [18287], 47933: [18288], 47934: [18289], 47935: [18290], 47936: [18291], 47937: [18292], 47938: [18293], 47939: [18294], 47940: [18295], 47941: [18296], 47942: [18297], 47943: [18298], 47944: [18299], 47945: [18300], 47946: [18301], 47947: [18302], 47948: [18303], 47949: [18304], 47950: [18305], 47951: [18306], 47952: [18307], 47953: [18308], 47954: [18309], 47955: [18310], 47956: [18311], 47957: [18312], 47958: [18313], 47959: [18314], 47960: [18315], 47961: [18316], 47962: [18317], 47963: [18318], 47964: [18319], 47965: [18320], 47966: [18321], 47967: [18322], 47968: [18323], 47969: [18324], 47970: [18325], 47971: [18326], 47972: [18327], 47973: [18328], 47974: [18329], 47975: [18330], 47976: [18331], 47977: [18332], 47978: [18333], 47979: [18334], 47980: [18335], 47981: [18336], 47982: [18337], 47983: [18338], 47984: [18339], 47985: [18340], 47986: [18341], 47987: [18342], 47988: [18343], 47989: [18344], 47990: [18345], 47991: [18346], 47992: [18347], 47993: [18348], 47994: [18349], 47995: [18350], 47996: [18351], 47997: [18352], 47998: [18353], 47999: [18354], 48000: [18355], 48001: [18356], 48002: [18357], 48003: [18358],
48004: [18359], 48005: [18360], 48006: [18361], 48007: [18362], 48008: [18363], 48009: [18364], 48010: [18365], 48011: [18366], 48012: [18367], 48013: [18368], 48014: [18369], 48015: [18370], 48016: [18371], 48017: [18372], 48018: [18373], 48019: [18374], 48020: [18375], 48021: [18376], 48022: [18377], 48023: [18378], 48024: [18379], 48025: [18380], 48026: [18381], 48027: [18382], 48028: [18383], 48029: [18384], 48030: [18385], 48031: [18386], 48032: [18387], 48033: [18388], 48034: [18389], 48035: [18390], 48036: [18391], 48037: [18392], 48038: [18393], 48039: [18394], 48040: [18395], 48041: [18396], 48042: [18397], 48043: [18398], 48044: [18399], 48045: [18400], 48046: [18401], 48047: [18402], 48048: [18403], 48049: [18404], 48050: [18405], 48051: [18406], 48052: [18407], 48053: [18408], 48054: [18409], 48055: [18410], 48056: [18411], 48057: [18412], 48058: [18413], 48059: [18414], 48060: [18415], 48061: [18416], 48062: [18417], 48063: [18418], 48064: [18419], 48065: [18420], 48066: [18421], 48067: [18422], 48068: [18423], 48069: [18424], 48070: [18425], 48071: [18426], 48072: [18427], 48073: [18428], 48074: [18429], 48075: [18430], 48076: [18431], 48077: [18432],
48078: [18433], 48079: [18434], 48080: [18435], 48081: [18436], 48082: [18437], 48083: [18438], 48084: [18439], 48085: [18440], 48086: [18441], 48087: [18442], 48088: [18443], 48089: [18444], 48090: [18445], 48091: [18446], 48092: [18447], 48093: [18448], 48094: [18449], 48095: [18450], 48096: [18451], 48097: [18452], 48098: [18453], 48099: [18454], 48100: [18455], 48101: [18456], 48102: [18457], 48103: [18458], 48104: [18459], 48105: [18460], 48106: [18461], 48107: [18462], 48108: [18463], 48109: [18464], 48110: [18465], 48111: [18466], 48112: [18467], 48113: [18468], 48114: [18469], 48115: [18470], 48116: [18471], 48117: [18472], 48118: [18473], 48119: [18474], 48120: [18475], 48121: [18476], 48122: [18477], 48123: [18478], 48124: [18479], 48125: [18480], 48126: [18481], 48127: [18482], 48128: [18483], 48129: [18484], 48130: [18485], 48131: [18486], 48132: [18487], 48133: [18488], 48134: [18489], 48135: [18490], 48136: [18491], 48137: [18492], 48138: [18493], 48139: [18494], 48140: [18495], 48141: [18496], 48142: [18497], 48143: [18498], 48144: [18499], 48145: [18500], 48146: [18501], 48147: [18502], 48148: [18503], 48149: [18504], 48150: [18505], 48151: [18506],
48152: [18507], 48153: [18508], 48154: [18509], 48155: [18510], 48156: [18511], 48157: [18512], 48158: [18513], 48159: [18514], 48160: [18515], 48161: [18516], 48162: [18517], 48163: [18518], 48164: [18519], 48165: [18520], 48166: [18521], 48167: [18522], 48168: [18523], 48169: [18524], 48170: [18525], 48171: [18526], 48172: [18527], 48173: [18528], 48174: [18529], 48175: [18530], 48176: [18531], 48177: [18532], 48178: [18533], 48179: [18534], 48180: [18535], 48181: [18536], 48182: [18537], 48183: [18538], 48184: [18539], 48185: [18540], 48186: [18541], 48187: [18542], 48188: [18543], 48189: [18544], 48190: [18545], 48191: [18546], 48192: [18547], 48193: [18548], 48194: [18549], 48195: [18550], 48196: [18551], 48197: [18552], 48198: [18553], 48199: [18554], 48200: [18555], 48201: [18556], 48202: [18557], 48203: [18558], 48204: [18559], 48205: [18560], 48206: [18561], 48207: [18562], 48208: [18563], 48209: [18564], 48210: [18565], 48211: [18566], 48212: [18567], 48213: [18568], 48214: [18569], 48215: [18570], 48216: [18571], 48217: [18572], 48218: [18573], 48219: [18574], 48220: [18575], 48221: [18576], 48222: [18577], 48223: [18578], 48224: [18579], 48225: [18580],
48226: [18581], 48227: [18582], 48228: [18583], 48229: [18584], 48230: [18585], 48231: [18586], 48232: [18587], 48233: [18588], 48234: [18589], 48235: [18590], 48236: [18591], 48237: [18592], 48238: [18593], 48239: [18594], 48240: [18595], 48241: [18596], 48242: [18597], 48243: [18598], 48244: [18599], 48245: [18600], 48246: [18601], 48247: [18602], 48248: [18603], 48249: [18604], 48250: [18605], 48251: [18606], 48252: [18607], 48253: [18608], 48254: [18609], 48255: [18610], 48256: [18611], 48257: [18612], 48258: [18613], 48259: [18614], 48260: [18615], 48261: [18616], 48262: [18617], 48263: [18618], 48264: [18619], 48265: [18620], 48266: [18621], 48267: [18622], 48268: [18623], 48269: [18624], 48270: [18625], 48271: [18626], 48272: [18627], 48273: [18628], 48274: [18629], 48275: [18630], 48276: [18631], 48277: [18632], 48278: [18633], 48279: [18634], 48280: [18635], 48281: [18636], 48282: [18637], 48283: [18638], 48284: [18639], 48285: [18640], 48286: [18641], 48287: [18642], 48288: [18643], 48289: [18644], 48290: [18645], 48291: [18646], 48292: [18647], 48293: [18648], 48294: [18649], 48295: [18650], 48296: [18651], 48297: [18652], 48298: [18653], 48299: [18654],
48300: [18655], 48301: [18656], 48302: [18657], 48303: [18658], 48304: [18659], 48305: [18660], 48306: [18661], 48307: [18662], 48308: [18663], 48309: [18664], 48310: [18665], 48311: [18666], 48312: [18667], 48313: [18668], 48314: [18669], 48315: [18670], 48316: [18671], 48317: [18672], 48318: [18673], 48319: [18674], 48320: [18675], 48321: [18676], 48322: [18677], 48323: [18678], 48324: [18679], 48325: [18680], 48326: [18681], 48327: [18682], 48328: [18683], 48329: [18684], 48330: [18685], 48331: [18686], 48332: [18687], 48333: [18688], 48334: [18689], 48335: [18690], 48336: [18691], 48337: [18692], 48338: [18693], 48339: [18694], 48340: [18695], 48341: [18696], 48342: [18697], 48343: [18698], 48344: [18699], 48345: [18700], 48346: [18701], 48347: [18702], 48348: [18703], 48349: [18704], 48350: [18705], 48351: [18706], 48352: [18707], 48353: [18708], 48354: [18709], 48355: [18710], 48356: [18711], 48357: [18712], 48358: [18713], 48359: [18714], 48360: [18715], 48361: [18716], 48362: [18717], 48363: [18718], 48364: [18719], 48365: [18720], 48366: [18721], 48367: [18722], 48368: [18723], 48369: [18724], 48370: [18725], 48371: [18726], 48372: [18727], 48373: [18728],
48374: [18729], 48375: [18730], 48376: [18731], 48377: [18732], 48378: [18733], 48379: [18734], 48380: [18735], 48381: [18736], 48382: [18737], 48383: [18738], 48384: [18739], 48385: [18740], 48386: [18741], 48387: [18742], 48388: [18743], 48389: [18744], 48390: [18745], 48391: [18746], 48392: [18747], 48393: [18748], 48394: [18749], 48395: [18750], 48396: [18751], 48397: [18752], 48398: [18753], 48399: [18754], 48400: [18755], 48401: [18756], 48402: [18757], 48403: [18758], 48404: [18759], 48405: [18760], 48406: [18761], 48407: [18762], 48408: [18763], 48409: [18764], 48410: [18765], 48411: [18766], 48412: [18767], 48413: [18768], 48414: [18769], 48415: [18770], 48416: [18771], 48417: [18772], 48418: [18773], 48419: [18774], 48420: [18775], 48421: [18776], 48422: [18777], 48423: [18778], 48424: [18779], 48425: [18780], 48426: [18781], 48427: [18782], 48428: [18783], 48429: [18784], 48430: [18785], 48431: [18786], 48432: [18787], 48433: [18788], 48434: [18789], 48435: [18790], 48436: [18791], 48437: [18792], 48438: [18793], 48439: [18794], 48440: [18795], 48441: [18796], 48442: [18797], 48443: [18798], 48444: [18799], 48445: [18800], 48446: [18801], 48447: [18802],
48448: [18803], 48449: [18804], 48450: [18805], 48451: [18806], 48452: [18807], 48453: [18808], 48454: [18809], 48455: [18810], 48456: [18811], 48457: [18812], 48458: [18813], 48459: [18814], 48460: [18815], 48461: [18816], 48462: [18817], 48463: [18818], 48464: [18819], 48465: [18820], 48466: [18821], 48467: [18822], 48468: [18823], 48469: [18824], 48470: [18825], 48471: [18826], 48472: [18827], 48473: [18828], 48474: [18829], 48475: [18830], 48476: [18831], 48477: [18832], 48478: [18833], 48479: [18834], 48480: [18835], 48481: [18836], 48482: [18837], 48483: [18838], 48484: [18839], 48485: [18840], 48486: [18841], 48487: [18842], 48488: [18843], 48489: [18844], 48490: [18845], 48491: [18846], 48492: [18847], 48493: [18848], 48494: [18849], 48495: [18850], 48496: [18851], 48497: [18852], 48498: [18853], 48499: [18854], 48500: [18855], 48501: [18856], 48502: [18857], 48503: [18858], 48504: [18859], 48505: [18860], 48506: [18861], 48507: [18862], 48508: [18863], 48509: [18864], 48510: [18865], 48511: [18866], 48512: [18867], 48513: [18868], 48514: [18869], 48515: [18870], 48516: [18871], 48517: [18872], 48518: [18873], 48519: [18874], 48520: [18875], 48521: [18876],
48522: [18877], 48523: [18878], 48524: [18879], 48525: [18880], 48526: [18881], 48527: [18882], 48528: [18883], 48529: [18884], 48530: [18885], 48531: [18886], 48532: [18887], 48533: [18888], 48534: [18889], 48535: [18890], 48536: [18891], 48537: [18892], 48538: [18893], 48539: [18894], 48540: [18895], 48541: [18896], 48542: [18897], 48543: [18898], 48544: [18899], 48545: [18900], 48546: [18901], 48547: [18902], 48548: [18903], 48549: [18904], 48550: [18905], 48551: [18906], 48552: [18907], 48553: [18908], 48554: [18909], 48555: [18910], 48556: [18911], 48557: [18912], 48558: [18913], 48559: [18914], 48560: [18915], 48561: [18916], 48562: [18917], 48563: [18918], 48564: [18919], 48565: [18920], 48566: [18921], 48567: [18922], 48568: [18923], 48569: [18924], 48570: [18925], 48571: [18926], 48572: [18927], 48573: [18928], 48574: [18929], 48575: [18930], 48576: [18931], 48577: [18932], 48578: [18933], 48579: [18934], 48580: [18935], 48581: [18936], 48582: [18937], 48583: [18938], 48584: [18939], 48585: [18940], 48586: [18941], 48587: [18942], 48588: [18943], 48589: [18944], 48590: [18945], 48591: [18946], 48592: [18947], 48593: [18948], 48594: [18949], 48595: [18950],
48596: [18951], 48597: [18952], 48598: [18953], 48599: [18954], 48600: [18955], 48601: [18956], 48602: [18957], 48603: [18958], 48604: [18959], 48605: [18960], 48606: [18961], 48607: [18962], 48608: [18963], 48609: [18964], 48610: [18965], 48611: [18966], 48612: [18967], 48613: [18968], 48614: [18969], 48615: [18970], 48616: [18971], 48617: [18972], 48618: [18973], 48619: [18974], 48620: [18975], 48621: [18976], 48622: [18977], 48623: [18978], 48624: [18979], 48625: [18980], 48626: [18981], 48627: [18982], 48628: [18983], 48629: [18984], 48630: [18985], 48631: [18986], 48632: [18987], 48633: [18988], 48634: [18989], 48635: [18990], 48636: [18991], 48637: [18992], 48638: [18993], 48639: [18994], 48640: [18995], 48641: [18996], 48642: [18997], 48643: [18998], 48644: [18999], 48645: [19000], 48646: [19001], 48647: [19002], 48648: [19003], 48649: [19004], 48650: [19005], 48651: [19006], 48652: [19007], 48653: [19008], 48654: [19009], 48655: [19010], 48656: [19011], 48657: [19012], 48658: [19013], 48659: [19014], 48660: [19015], 48661: [19016], 48662: [19017], 48663: [19018], 48664: [19019], 48665: [19020], 48666: [19021], 48667: [19022], 48668: [19023], 48669: [19024],
48670: [19025], 48671: [19026], 48672: [19027], 48673: [19028], 48674: [19029], 48675: [19030], 48676: [19031], 48677: [19032], 48678: [19033], 48679: [19034], 48680: [19035], 48681: [19036], 48682: [19037], 48683: [19038], 48684: [19039], 48685: [19040], 48686: [19041], 48687: [19042], 48688: [19043], 48689: [19044], 48690: [19045], 48691: [19046], 48692: [19047], 48693: [19048], 48694: [19049], 48695: [19050], 48696: [19051], 48697: [19052], 48698: [19053], 48699: [19054], 48700: [19055], 48701: [19056], 48702: [19057], 48703: [19058], 48704: [19059], 48705: [19060], 48706: [19061], 48707: [19062], 48708: [19063], 48709: [19064], 48710: [19065], 48711: [19066], 48712: [19067], 48713: [19068], 48714: [19069], 48715: [19070], 48716: [19071], 48717: [19072], 48718: [19073], 48719: [19074], 48720: [19075], 48721: [19076], 48722: [19077], 48723: [19078], 48724: [19079], 48725: [19080], 48726: [19081], 48727: [19082], 48728: [19083], 48729: [19084], 48730: [19085], 48731: [19086], 48732: [19087], 48733: [19088], 48734: [19089], 48735: [19090], 48736: [19091], 48737: [19092], 48738: [19093], 48739: [19094], 48740: [19095], 48741: [19096], 48742: [19097], 48743: [19098],
48744: [19099], 48745: [19100], 48746: [19101], 48747: [19102], 48748: [19103], 48749: [19104], 48750: [19105], 48751: [19106], 48752: [19107], 48753: [19108], 48754: [19109], 48755: [19110], 48756: [19111], 48757: [19112], 48758: [19113], 48759: [19114], 48760: [19115], 48761: [19116], 48762: [19117], 48763: [19118], 48764: [19119], 48765: [19120], 48766: [19121], 48767: [19122], 48768: [19123], 48769: [19124], 48770: [19125], 48771: [19126], 48772: [19127], 48773: [19128], 48774: [19129], 48775: [19130], 48776: [19131], 48777: [19132], 48778: [19133], 48779: [19134], 48780: [19135], 48781: [19136], 48782: [19137], 48783: [19138], 48784: [19139], 48785: [19140], 48786: [19141], 48787: [19142], 48788: [19143], 48789: [19144], 48790: [19145], 48791: [19146], 48792: [19147], 48793: [19148], 48794: [19149], 48795: [19150], 48796: [19151], 48797: [19152], 48798: [19153], 48799: [19154], 48800: [19155], 48801: [19156], 48802: [19157], 48803: [19158], 48804: [19159], 48805: [19160], 48806: [19161], 48807: [19162], 48808: [19163], 48809: [19164], 48810: [19165], 48811: [19166], 48812: [19167], 48813: [19168], 48814: [19169], 48815: [19170], 48816: [19171], 48817: [19172],
48818: [19173], 48819: [19174], 48820: [19175], 48821: [19176], 48822: [19177], 48823: [19178], 48824: [19179], 48825: [19180], 48826: [19181], 48827: [19182], 48828: [19183], 48829: [19184], 48830: [19185], 48831: [19186], 48832: [19187], 48833: [19188], 48834: [19189], 48835: [19190], 48836: [19191], 48837: [19192], 48838: [19193], 48839: [19194], 48840: [19195], 48841: [19196], 48842: [19197], 48843: [19198], 48844: [19199], 48845: [19200], 48846: [19201], 48847: [19202], 48848: [19203], 48849: [19204], 48850: [19205], 48851: [19206], 48852: [19207], 48853: [19208], 48854: [19209], 48855: [19210], 48856: [19211], 48857: [19212], 48858: [19213], 48859: [19214], 48860: [19215], 48861: [19216], 48862: [19217], 48863: [19218], 48864: [19219], 48865: [19220], 48866: [19221], 48867: [19222], 48868: [19223], 48869: [19224], 48870: [19225], 48871: [19226], 48872: [19227], 48873: [19228], 48874: [19229], 48875: [19230], 48876: [19231], 48877: [19232], 48878: [19233], 48879: [19234], 48880: [19235], 48881: [19236], 48882: [19237], 48883: [19238], 48884: [19239], 48885: [19240], 48886: [19241], 48887: [19242], 48888: [19243], 48889: [19244], 48890: [19245], 48891: [19246],
48892: [19247], 48893: [19248], 48894: [19249], 48895: [19250], 48896: [19251], 48897: [19252], 48898: [19253], 48899: [19254], 48900: [19255], 48901: [19256], 48902: [19257], 48903: [19258], 48904: [19259], 48905: [19260], 48906: [19261], 48907: [19262], 48908: [19263], 48909: [19264], 48910: [19265], 48911: [19266], 48912: [19267], 48913: [19268], 48914: [19269], 48915: [19270], 48916: [19271], 48917: [19272], 48918: [19273], 48919: [19274], 48920: [19275], 48921: [19276], 48922: [19277], 48923: [19278], 48924: [19279], 48925: [19280], 48926: [19281], 48927: [19282], 48928: [19283], 48929: [19284], 48930: [19285], 48931: [19286], 48932: [19287], 48933: [19288], 48934: [19289], 48935: [19290], 48936: [19291], 48937: [19292], 48938: [19293], 48939: [19294], 48940: [19295], 48941: [19296], 48942: [19297], 48943: [19298], 48944: [19299], 48945: [19300], 48946: [19301], 48947: [19302], 48948: [19303], 48949: [19304], 48950: [19305], 48951: [19306], 48952: [19307], 48953: [19308], 48954: [19309], 48955: [19310], 48956: [19311], 48957: [19312], 48958: [19313], 48959: [19314], 48960: [19315], 48961: [19316], 48962: [19317], 48963: [19318], 48964: [19319], 48965: [19320],
48966: [19321], 48967: [19322], 48968: [19323], 48969: [19324], 48970: [19325], 48971: [19326], 48972: [19327], 48973: [19328], 48974: [19329], 48975: [19330], 48976: [19331], 48977: [19332], 48978: [19333], 48979: [19334], 48980: [19335], 48981: [19336], 48982: [19337], 48983: [19338], 48984: [19339], 48985: [19340], 48986: [19341], 48987: [19342], 48988: [19343], 48989: [19344], 48990: [19345], 48991: [19346], 48992: [19347], 48993: [19348], 48994: [19349], 48995: [19350], 48996: [19351], 48997: [19352], 48998: [19353], 48999: [19354], 49000: [19355], 49001: [19356], 49002: [19357], 49003: [19358], 49004: [19359], 49005: [19360], 49006: [19361], 49007: [19362], 49008: [19363], 49009: [19364], 49010: [19365], 49011: [19366], 49012: [19367], 49013: [19368], 49014: [19369], 49015: [19370], 49016: [19371], 49017: [19372], 49018: [19373], 49019: [19374], 49020: [19375], 49021: [19376], 49022: [19377], 49023: [19378], 49024: [19379], 49025: [19380], 49026: [19381], 49027: [19382], 49028: [19383], 49029: [19384], 49030: [19385], 49031: [19386], 49032: [19387], 49033: [19388], 49034: [19389], 49035: [19390], 49036: [19391], 49037: [19392], 49038: [19393], 49039: [19394],
49040: [19395], 49041: [19396], 49042: [19397], 49043: [19398], 49044: [19399], 49045: [19400], 49046: [19401], 49047: [19402], 49048: [19403], 49049: [19404], 49050: [19405], 49051: [19406], 49052: [19407], 49053: [19408], 49054: [19409], 49055: [19410], 49056: [19411], 49057: [19412], 49058: [19413], 49059: [19414], 49060: [19415], 49061: [19416], 49062: [19417], 49063: [19418], 49064: [19419], 49065: [19420], 49066: [19421], 49067: [19422], 49068: [19423], 49069: [19424], 49070: [19425], 49071: [19426], 49072: [19427], 49073: [19428], 49074: [19429], 49075: [19430], 49076: [19431], 49077: [19432], 49078: [19433], 49079: [19434], 49080: [19435], 49081: [19436], 49082: [19437], 49083: [19438], 49084: [19439], 49085: [19440], 49086: [19441], 49087: [19442], 49088: [19443], 49089: [19444], 49090: [19445], 49091: [19446], 49092: [19447], 49093: [19448], 49094: [19449], 49095: [19450], 49096: [19451], 49097: [19452], 49098: [19453], 49099: [19454], 49100: [19455], 49101: [19456], 49102: [19457], 49103: [19458], 49104: [19459], 49105: [19460], 49106: [19461], 49107: [19462], 49108: [19463], 49109: [19464], 49110: [19465], 49111: [19466], 49112: [19467], 49113: [19468],
49114: [19469], 49115: [19470], 49116: [19471], 49117: [19472], 49118: [19473], 49119: [19474], 49120: [19475], 49121: [19476], 49122: [19477], 49123: [19478], 49124: [19479], 49125: [19480], 49126: [19481], 49127: [19482], 49128: [19483], 49129: [19484], 49130: [19485], 49131: [19486], 49132: [19487], 49133: [19488], 49134: [19489], 49135: [19490], 49136: [19491], 49137: [19492], 49138: [19493], 49139: [19494], 49140: [19495], 49141: [19496], 49142: [19497], 49143: [19498], 49144: [19499], 49145: [19500], 49146: [19501], 49147: [19502], 49148: [19503], 49149: [19504], 49150: [19505], 49151: [19506], 49152: [19507], 49153: [19508], 49154: [19509], 49155: [19510], 49156: [19511], 49157: [19512], 49158: [19513], 49159: [19514], 49160: [19515], 49161: [19516], 49162: [19517], 49163: [19518], 49164: [19519], 49165: [19520], 49166: [19521], 49167: [19522], 49168: [19523], 49169: [19524], 49170: [19525], 49171: [19526], 49172: [19527], 49173: [19528], 49174: [19529], 49175: [19530], 49176: [19531], 49177: [19532], 49178: [19533], 49179: [19534], 49180: [19535], 49181: [19536], 49182: [19537], 49183: [19538], 49184: [19539], 49185: [19540], 49186: [19541], 49187: [19542],
49188: [19543], 49189: [19544], 49190: [19545], 49191: [19546], 49192: [19547], 49193: [19548], 49194: [19549], 49195: [19550], 49196: [19551], 49197: [19552], 49198: [19553], 49199: [19554], 49200: [19555], 49201: [19556], 49202: [19557], 49203: [19558], 49204: [19559], 49205: [19560], 49206: [19561], 49207: [19562], 49208: [19563], 49209: [19564], 49210: [19565], 49211: [19566], 49212: [19567], 49213: [19568], 49214: [19569], 49215: [19570], 49216: [19571], 49217: [19572], 49218: [19573], 49219: [19574], 49220: [19575], 49221: [19576], 49222: [19577], 49223: [19578], 49224: [19579], 49225: [19580], 49226: [19581], 49227: [19582], 49228: [19583], 49229: [19584], 49230: [19585], 49231: [19586], 49232: [19587], 49233: [19588], 49234: [19589], 49235: [19590], 49236: [19591], 49237: [19592], 49238: [19593], 49239: [19594], 49240: [19595], 49241: [19596], 49242: [19597], 49243: [19598], 49244: [19599], 49245: [19600], 49246: [19601], 49247: [19602], 49248: [19603], 49249: [19604], 49250: [19605], 49251: [19606], 49252: [19607], 49253: [19608], 49254: [19609], 49255: [19610], 49256: [19611], 49257: [19612], 49258: [19613], 49259: [19614], 49260: [19615], 49261: [19616],
49262: [19617], 49263: [19618], 49264: [19619], 49265: [19620], 49266: [19621], 49267: [19622], 49268: [19623], 49269: [19624], 49270: [19625], 49271: [19626], 49272: [19627], 49273: [19628], 49274: [19629], 49275: [19630], 49276: [19631], 49277: [19632], 49278: [19633], 49279: [19634], 49280: [19635], 49281: [19636], 49282: [19637], 49283: [19638], 49284: [19639], 49285: [19640], 49286: [19641], 49287: [19642], 49288: [19643], 49289: [19644], 49290: [19645], 49291: [19646], 49292: [19647], 49293: [19648], 49294: [19649], 49295: [19650], 49296: [19651], 49297: [19652], 49298: [19653], 49299: [19654], 49300: [19655], 49301: [19656], 49302: [19657], 49303: [19658], 49304: [19659], 49305: [19660], 49306: [19661], 49307: [19662], 49308: [19663], 49309: [19664], 49310: [19665], 49311: [19666], 49312: [19667], 49313: [19668], 49314: [19669], 49315: [19670], 49316: [19671], 49317: [19672], 49318: [19673], 49319: [19674], 49320: [19675], 49321: [19676], 49322: [19677], 49323: [19678], 49324: [19679], 49325: [19680], 49326: [19681], 49327: [19682], 49328: [19683], 49329: [19684], 49330: [19685], 49331: [19686], 49332: [19687], 49333: [19688], 49334: [19689], 49335: [19690],
49336: [19691], 49337: [19692], 49338: [19693], 49339: [19694], 49340: [19695], 49341: [19696], 49342: [19697], 49343: [19698], 49344: [19699], 49345: [19700], 49346: [19701], 49347: [19702], 49348: [19703], 49349: [19704], 49350: [19705], 49351: [19706], 49352: [19707], 49353: [19708], 49354: [19709], 49355: [19710], 49356: [19711], 49357: [19712], 49358: [19713], 49359: [19714], 49360: [19715], 49361: [19716], 49362: [19717], 49363: [19718], 49364: [19719], 49365: [19720], 49366: [19721], 49367: [19722], 49368: [19723], 49369: [19724], 49370: [19725], 49371: [19726], 49372: [19727], 49373: [19728], 49374: [19729], 49375: [19730], 49376: [19731], 49377: [19732], 49378: [19733], 49379: [19734], 49380: [19735], 49381: [19736], 49382: [19737], 49383: [19738], 49384: [19739], 49385: [19740], 49386: [19741], 49387: [19742], 49388: [19743], 49389: [19744], 49390: [19745], 49391: [19746], 49392: [19747], 49393: [19748], 49394: [19749], 49395: [19750], 49396: [19751], 49397: [19752], 49398: [19753], 49399: [19754], 49400: [19755], 49401: [19756], 49402: [19757], 49403: [19758], 49404: [19759], 49405: [19760], 49406: [19761], 49407: [19762], 49408: [19763], 49409: [19764],
49410: [19765], 49411: [19766], 49412: [19767], 49413: [19768], 49414: [19769], 49415: [19770], 49416: [19771], 49417: [19772], 49418: [19773], 49419: [19774], 49420: [19775], 49421: [19776], 49422: [19777], 49423: [19778], 49424: [19779], 49425: [19780], 49426: [19781], 49427: [19782], 49428: [19783], 49429: [19784], 49430: [19785], 49431: [19786], 49432: [19787], 49433: [19788], 49434: [19789], 49435: [19790], 49436: [19791], 49437: [19792], 49438: [19793], 49439: [19794], 49440: [19795], 49441: [19796], 49442: [19797], 49443: [19798], 49444: [19799], 49445: [19800], 49446: [19801], 49447: [19802], 49448: [19803], 49449: [19804], 49450: [19805], 49451: [19806], 49452: [19807], 49453: [19808], 49454: [19809], 49455: [19810], 49456: [19811], 49457: [19812], 49458: [19813], 49459: [19814], 49460: [19815], 49461: [19816], 49462: [19817], 49463: [19818], 49464: [19819], 49465: [19820], 49466: [19821], 49467: [19822], 49468: [19823], 49469: [19824], 49470: [19825], 49471: [19826], 49472: [19827], 49473: [19828], 49474: [19829], 49475: [19830], 49476: [19831], 49477: [19832], 49478: [19833], 49479: [19834], 49480: [19835], 49481: [19836], 49482: [19837], 49483: [19838],
49484: [19839], 49485: [19840], 49486: [19841], 49487: [19842], 49488: [19843], 49489: [19844], 49490: [19845], 49491: [19846], 49492: [19847], 49493: [19848], 49494: [19849], 49495: [19850], 49496: [19851], 49497: [19852], 49498: [19853], 49499: [19854], 49500: [19855], 49501: [19856], 49502: [19857], 49503: [19858], 49504: [19859], 49505: [19860], 49506: [19861], 49507: [19862], 49508: [19863], 49509: [19864], 49510: [19865], 49511: [19866], 49512: [19867], 49513: [19868], 49514: [19869], 49515: [19870], 49516: [19871], 49517: [19872], 49518: [19873], 49519: [19874], 49520: [19875], 49521: [19876], 49522: [19877], 49523: [19878], 49524: [19879], 49525: [19880], 49526: [19881], 49527: [19882], 49528: [19883], 49529: [19884], 49530: [19885], 49531: [19886], 49532: [19887], 49533: [19888], 49534: [19889], 49535: [19890], 49536: [19891], 49537: [19892], 49538: [19893], 49539: [19894], 49540: [19895], 49541: [19896], 49542: [19897], 49543: [19898], 49544: [19899], 49545: [19900], 49546: [19901], 49547: [19902], 49548: [19903], 49549: [19904], 49550: [19905], 49551: [19906], 49552: [19907], 49553: [19908], 49554: [19909], 49555: [19910], 49556: [19911], 49557: [19912],
49558: [19913], 49559: [19914], 49560: [19915], 49561: [19916], 49562: [19917], 49563: [19918], 49564: [19919], 49565: [19920], 49566: [19921], 49567: [19922], 49568: [19923], 49569: [19924], 49570: [19925], 49571: [19926], 49572: [19927], 49573: [19928], 49574: [19929], 49575: [19930], 49576: [19931], 49577: [19932], 49578: [19933], 49579: [19934], 49580: [19935], 49581: [19936], 49582: [19937], 49583: [19938], 49584: [19939], 49585: [19940], 49586: [19941], 49587: [19942], 49588: [19943], 49589: [19944], 49590: [19945], 49591: [19946], 49592: [19947], 49593: [19948], 49594: [19949], 49595: [19950], 49596: [19951], 49597: [19952], 49598: [19953], 49599: [19954], 49600: [19955], 49601: [19956], 49602: [19957], 49603: [19958], 49604: [19959], 49605: [19960], 49606: [19961], 49607: [19962], 49608: [19963], 49609: [19964], 49610: [19965], 49611: [19966], 49612: [19967], 49613: [19968], 49614: [19969], 49615: [19970], 49616: [19971], 49617: [19972], 49618: [19973], 49619: [19974], 49620: [19975], 49621: [19976], 49622: [19977], 49623: [19978], 49624: [19979], 49625: [19980], 49626: [19981], 49627: [19982], 49628: [19983], 49629: [19984], 49630: [19985], 49631: [19986],
49632: [19987], 49633: [19988], 49634: [19989], 49635: [19990], 49636: [19991], 49637: [19992], 49638: [19993], 49639: [19994], 49640: [19995], 49641: [19996], 49642: [19997], 49643: [19998], 49644: [19999], 49645: [20000], 49646: [20001], 49647: [20002], 49648: [20003], 49649: [20004], 49650: [20005], 49651: [20006], 49652: [20007], 49653: [20008], 49654: [20009], 49655: [20010], 49656: [20011], 49657: [20012], 49658: [20013], 49659: [20014], 49660: [20015], 49661: [20016], 49662: [20017], 49663: [20018], 49664: [20019], 49665: [20020], 49666: [20021], 49667: [20022], 49668: [20023], 49669: [20024], 49670: [20025], 49671: [20026], 49672: [20027], 49673: [20028], 49674: [20029], 49675: [20030], 49676: [20031], 49677: [20032], 49678: [20033], 49679: [20034], 49680: [20035], 49681: [20036], 49682: [20037], 49683: [20038], 49684: [20039], 49685: [20040], 49686: [20041], 49687: [20042], 49688: [20043], 49689: [20044], 49690: [20045], 49691: [20046], 49692: [20047], 49693: [20048], 49694: [20049], 49695: [20050], 49696: [20051], 49697: [20052], 49698: [20053], 49699: [20054], 49700: [20055], 49701: [20056], 49702: [20057], 49703: [20058], 49704: [20059], 49705: [20060],
49706: [20061], 49707: [20062], 49708: [20063], 49709: [20064], 49710: [20065], 49711: [20066], 49712: [20067], 49713: [20068], 49714: [20069], 49715: [20070], 49716: [20071], 49717: [20072], 49718: [20073], 49719: [20074], 49720: [20075], 49721: [20076], 49722: [20077], 49723: [20078], 49724: [20079], 49725: [20080], 49726: [20081], 49727: [20082], 49728: [20083], 49729: [20084], 49730: [20085], 49731: [20086], 49732: [20087], 49733: [20088], 49734: [20089], 49735: [20090], 49736: [20091], 49737: [20092], 49738: [20093], 49739: [20094], 49740: [20095], 49741: [20096], 49742: [20097], 49743: [20098], 49744: [20099], 49745: [20100], 49746: [20101], 49747: [20102], 49748: [20103], 49749: [20104], 49750: [20105], 49751: [20106], 49752: [20107], 49753: [20108], 49754: [20109], 49755: [20110], 49756: [20111], 49757: [20112], 49758: [20113], 49759: [20114], 49760: [20115], 49761: [20116], 49762: [20117], 49763: [20118], 49764: [20119], 49765: [20120], 49766: [20121], 49767: [20122], 49768: [20123], 49769: [20124], 49770: [20125], 49771: [20126], 49772: [20127], 49773: [20128], 49774: [20129], 49775: [20130], 49776: [20131], 49777: [20132], 49778: [20133], 49779: [20134],
49780: [20135], 49781: [20136], 49782: [20137], 49783: [20138], 49784: [20139], 49785: [20140], 49786: [20141], 49787: [20142], 49788: [20143], 49789: [20144], 49790: [20145], 49791: [20146], 49792: [20147], 49793: [20148], 49794: [20149], 49795: [20150], 49796: [20151], 49797: [20152], 49798: [20153], 49799: [20154], 49800: [20155], 49801: [20156], 49802: [20157], 49803: [20158], 49804: [20159], 49805: [20160], 49806: [20161], 49807: [20162], 49808: [20163], 49809: [20164], 49810: [20165], 49811: [20166], 49812: [20167], 49813: [20168], 49814: [20169], 49815: [20170], 49816: [20171], 49817: [20172], 49818: [20173], 49819: [20174], 49820: [20175], 49821: [20176], 49822: [20177], 49823: [20178], 49824: [20179], 49825: [20180], 49826: [20181], 49827: [20182], 49828: [20183], 49829: [20184], 49830: [20185], 49831: [20186], 49832: [20187], 49833: [20188], 49834: [20189], 49835: [20190], 49836: [20191], 49837: [20192], 49838: [20193], 49839: [20194], 49840: [20195], 49841: [20196], 49842: [20197], 49843: [20198], 49844: [20199], 49845: [20200], 49846: [20201], 49847: [20202], 49848: [20203], 49849: [20204], 49850: [20205], 49851: [20206], 49852: [20207], 49853: [20208],
49854: [20209], 49855: [20210], 49856: [20211], 49857: [20212], 49858: [20213], 49859: [20214], 49860: [20215], 49861: [20216], 49862: [20217], 49863: [20218], 49864: [20219], 49865: [20220], 49866: [20221], 49867: [20222], 49868: [20223], 49869: [20224], 49870: [20225], 49871: [20226], 49872: [20227], 49873: [20228], 49874: [20229], 49875: [20230], 49876: [20231], 49877: [20232], 49878: [20233], 49879: [20234], 49880: [20235], 49881: [20236], 49882: [20237], 49883: [20238], 49884: [20239], 49885: [20240], 49886: [20241], 49887: [20242], 49888: [20243], 49889: [20244], 49890: [20245], 49891: [20246], 49892: [20247], 49893: [20248], 49894: [20249], 49895: [20250], 49896: [20251], 49897: [20252], 49898: [20253], 49899: [20254], 49900: [20255], 49901: [20256], 49902: [20257], 49903: [20258], 49904: [20259], 49905: [20260], 49906: [20261], 49907: [20262], 49908: [20263], 49909: [20264], 49910: [20265], 49911: [20266], 49912: [20267], 49913: [20268], 49914: [20269], 49915: [20270], 49916: [20271], 49917: [20272], 49918: [20273], 49919: [20274], 49920: [20275], 49921: [20276], 49922: [20277], 49923: [20278], 49924: [20279], 49925: [20280], 49926: [20281], 49927: [20282],
49928: [20283], 49929: [20284], 49930: [20285], 49931: [20286], 49932: [20287], 49933: [20288], 49934: [20289], 49935: [20290], 49936: [20291], 49937: [20292], 49938: [20293], 49939: [20294], 49940: [20295], 49941: [20296], 49942: [20297], 49943: [20298], 49944: [20299], 49945: [20300], 49946: [20301], 49947: [20302], 49948: [20303], 49949: [20304], 49950: [20305], 49951: [20306], 49952: [20307], 49953: [20308], 49954: [20309], 49955: [20310], 49956: [20311], 49957: [20312], 49958: [20313], 49959: [20314], 49960: [20315], 49961: [20316], 49962: [20317], 49963: [20318], 49964: [20319], 49965: [20320], 49966: [20321], 49967: [20322], 49968: [20323], 49969: [20324], 49970: [20325], 49971: [20326], 49972: [20327], 49973: [20328], 49974: [20329], 49975: [20330], 49976: [20331], 49977: [20332], 49978: [20333], 49979: [20334], 49980: [20335], 49981: [20336], 49982: [20337], 49983: [20338], 49984: [20339], 49985: [20340], 49986: [20341], 49987: [20342], 49988: [20343], 49989: [20344], 49990: [20345], 49991: [20346], 49992: [20347], 49993: [20348], 49994: [20349], 49995: [20350], 49996: [20351], 49997: [20352], 49998: [20353], 49999: [20354], 50000: [20355], 50001: [20356],
50002: [20357], 50003: [20358], 50004: [20359], 50005: [20360], 50006: [20361], 50007: [20362], 50008: [20363], 50009: [20364], 50010: [20365], 50011: [20366], 50012: [20367], 50013: [20368], 50014: [20369], 50015: [20370], 50016: [20371], 50017: [20372], 50018: [20373], 50019: [20374], 50020: [20375], 50021: [20376], 50022: [20377], 50023: [20378], 50024: [20379], 50025: [20380], 50026: [20381], 50027: [20382], 50028: [20383], 50029: [20384], 50030: [20385], 50031: [20386], 50032: [20387], 50033: [20388], 50034: [20389], 50035: [20390], 50036: [20391], 50037: [20392], 29645: [0], 29646: [1], 29647: [2], 29648: [3], 29649: [4], 29650: [5], 29651: [6], 29652: [7], 29653: [8], 29654: [9], 29655: [10], 29656: [11], 29657: [12], 29658: [13], 29659: [14], 29660: [15], 29661: [16], 29662: [17], 29663: [18], 29664: [19], 29665: [20], 29666: [21], 29667: [22], 29668: [23], 29669: [24], 29670: [25], 29671: [26], 29672: [27], 29673: [28], 29674: [29], 29675: [30], 29676: [31], 29677: [32], 29678: [33], 29679: [34], 29680: [35], 29681: [36], 29682: [37], 29683: [38], 29684: [39], 29685: [40], 29686: [41], 29687: [42], 29688: [43], 29689: [44], 29690: [45], 29691: [46], 29692: [47], 29693: [48],
29694: [49], 29695: [50], 29696: [51], 29697: [52], 29698: [53], 29699: [54], 29700: [55], 29701: [56], 29702: [57], 29703: [58], 29704: [59], 29705: [60], 29706: [61], 29707: [62], 29708: [63], 29709: [64], 29710: [65], 29711: [66], 29712: [67], 29713: [68], 29714: [69], 29715: [70], 29716: [71], 29717: [72], 29718: [73], 29719: [74], 29720: [75], 29721: [76], 29722: [77], 29723: [78], 29724: [79], 29725: [80], 29726: [81], 29727: [82], 29728: [83], 29729: [84], 29730: [85], 29731: [86], 29732: [87], 29733: [88], 29734: [89], 29735: [90], 29736: [91], 29737: [92], 29738: [93], 29739: [94], 29740: [95], 29741: [96], 29742: [97], 29743: [98], 29744: [99], 29745: [100], 29746: [101], 29747: [102], 29748: [103], 29749: [104], 29750: [105], 29751: [106], 29752: [107], 29753: [108], 29754: [109], 29755: [110], 29756: [111], 29757: [112], 29758: [113], 29759: [114], 29760: [115], 29761: [116], 29762: [117], 29763: [118], 29764: [119], 29765: [120], 29766: [121], 29767: [122], 29768: [123], 29769: [124], 29770: [125], 29771: [126], 29772: [127], 29773: [128], 29774: [129], 29775: [130], 29776: [131], 29777: [132], 29778: [133], 29779: [134], 29780: [135], 29781: [136], 29782: [137], 29783: [138],
29784: [139], 29785: [140], 29786: [141], 29787: [142], 29788: [143], 29789: [144], 29790: [145], 29791: [146], 29792: [147], 29793: [148], 29794: [149], 29795: [150], 29796: [151], 29797: [152], 29798: [153], 29799: [154], 29800: [155], 29801: [156], 29802: [157], 29803: [158], 29804: [159], 29805: [160], 29806: [161], 29807: [162], 29808: [163], 29809: [164], 29810: [165], 29811: [166], 29812: [167], 29813: [168], 29814: [169], 29815: [170], 29816: [171], 29817: [172], 29818: [173], 29819: [174], 29820: [175], 29821: [176], 29822: [177], 29823: [178], 29824: [179], 29825: [180], 29826: [181], 29827: [182], 29828: [183], 29829: [184], 29830: [185], 29831: [186], 29832: [187], 29833: [188], 29834: [189], 29835: [190], 29836: [191], 29837: [192], 29838: [193], 29839: [194], 29840: [195], 29841: [196], 29842: [197], 29843: [198], 29844: [199], 29845: [200], 29846: [201], 29847: [202], 29848: [203], 29849: [204], 29850: [205], 29851: [206], 29852: [207], 29853: [208], 29854: [209], 29855: [210], 29856: [211], 29857: [212], 29858: [213], 29859: [214], 29860: [215], 29861: [216], 29862: [217], 29863: [218], 29864: [219], 29865: [220], 29866: [221], 29867: [222], 29868: [223], 29869: [224],
29870: [225], 29871: [226], 29872: [227], 29873: [228], 29874: [229], 29875: [230], 29876: [231], 29877: [232], 29878: [233], 29879: [234], 29880: [235], 29881: [236], 29882: [237], 29883: [238], 29884: [239], 29885: [240], 29886: [241], 29887: [242], 29888: [243], 29889: [244], 29890: [245], 29891: [246], 29892: [247], 29893: [248], 29894: [249], 29895: [250], 29896: [251], 29897: [252], 29898: [253], 29899: [254], 29900: [255], 29901: [256], 29902: [257], 29903: [258], 29904: [259], 29905: [260], 29906: [261], 29907: [262], 29908: [263], 29909: [264], 29910: [265], 29911: [266], 29912: [267], 29913: [268], 29914: [269], 29915: [270], 29916: [271], 29917: [272], 29918: [273], 29919: [274], 29920: [275], 29921: [276], 29922: [277], 29923: [278], 29924: [279], 29925: [280], 29926: [281], 29927: [282], 29928: [283], 29929: [284], 29930: [285], 29931: [286], 29932: [287], 29933: [288], 29934: [289], 29935: [290], 29936: [291], 29937: [292], 29938: [293], 29939: [294], 29940: [295], 29941: [296], 29942: [297], 29943: [298], 29944: [299], 29945: [300], 29946: [301], 29947: [302], 29948: [303], 29949: [304], 29950: [305], 29951: [306], 29952: [307], 29953: [308], 29954: [309], 29955: [310],
29956: [311], 29957: [312], 29958: [313], 29959: [314], 29960: [315], 29961: [316], 29962: [317], 29963: [318], 29964: [319], 29965: [320], 29966: [321], 29967: [322], 29968: [323], 29969: [324], 29970: [325], 29971: [326], 29972: [327], 29973: [328], 29974: [329], 29975: [330], 29976: [331], 29977: [332], 29978: [333], 29979: [334], 29980: [335], 29981: [336], 29982: [337], 29983: [338], 29984: [339], 29985: [340], 29986: [341], 29987: [342], 29988: [343], 29989: [344], 29990: [345], 29991: [346], 29992: [347], 29993: [348], 29994: [349], 29995: [350], 29996: [351], 29997: [352], 29998: [353], 29999: [354], 30000: [355], 30001: [356], 30002: [357], 30003: [358], 30004: [359], 30005: [360], 30006: [361], 30007: [362], 30008: [363], 30009: [364], 30010: [365], 30011: [366], 30012: [367], 30013: [368], 30014: [369], 30015: [370], 30016: [371], 30017: [372], 30018: [373], 30019: [374], 30020: [375], 30021: [376], 30022: [377], 30023: [378], 30024: [379], 30025: [380], 30026: [381], 30027: [382], 30028: [383], 30029: [384], 30030: [385], 30031: [386], 30032: [387], 30033: [388], 30034: [389], 30035: [390], 30036: [391], 30037: [392], 30038: [393], 30039: [394], 30040: [395], 30041: [396],
30042: [397], 30043: [398], 30044: [399], 30045: [400], 30046: [401], 30047: [402], 30048: [403], 30049: [404], 30050: [405], 30051: [406], 30052: [407], 30053: [408], 30054: [409], 30055: [410], 30056: [411], 30057: [412], 30058: [413], 30059: [414], 30060: [415], 30061: [416], 30062: [417], 30063: [418], 30064: [419], 30065: [420], 30066: [421], 30067: [422], 30068: [423], 30069: [424], 30070: [425], 30071: [426], 30072: [427], 30073: [428], 30074: [429], 30075: [430], 30076: [431], 30077: [432], 30078: [433], 30079: [434], 30080: [435], 30081: [436], 30082: [437], 30083: [438], 30084: [439], 30085: [440], 30086: [441], 30087: [442], 30088: [443], 30089: [444], 30090: [445], 30091: [446], 30092: [447], 30093: [448], 30094: [449], 30095: [450], 30096: [451], 30097: [452], 30098: [453], 30099: [454], 30100: [455], 30101: [456], 30102: [457], 30103: [458], 30104: [459], 30105: [460], 30106: [461], 30107: [462], 30108: [463], 30109: [464], 30110: [465], 30111: [466], 30112: [467], 30113: [468], 30114: [469], 30115: [470], 30116: [471], 30117: [472], 30118: [473], 30119: [474], 30120: [475], 30121: [476], 30122: [477], 30123: [478], 30124: [479], 30125: [480], 30126: [481], 30127: [482],
30128: [483], 30129: [484], 30130: [485], 30131: [486], 30132: [487], 30133: [488], 30134: [489], 30135: [490], 30136: [491], 30137: [492], 30138: [493], 30139: [494], 30140: [495], 30141: [496], 30142: [497], 30143: [498], 30144: [499], 30145: [500], 30146: [501], 30147: [502], 30148: [503], 30149: [504], 30150: [505], 30151: [506], 30152: [507], 30153: [508], 30154: [509], 30155: [510], 30156: [511], 30157: [512], 30158: [513], 30159: [514], 30160: [515], 30161: [516], 30162: [517], 30163: [518], 30164: [519], 30165: [520], 30166: [521], 30167: [522], 30168: [523], 30169: [524], 30170: [525], 30171: [526], 30172: [527], 30173: [528], 30174: [529], 30175: [530], 30176: [531], 30177: [532], 30178: [533], 30179: [534], 30180: [535], 30181: [536], 30182: [537], 30183: [538], 30184: [539], 30185: [540], 30186: [541], 30187: [542], 30188: [543], 30189: [544], 30190: [545], 30191: [546], 30192: [547], 30193: [548], 30194: [549], 30195: [550], 30196: [551], 30197: [552], 30198: [553], 30199: [554], 30200: [555], 30201: [556], 30202: [557], 30203: [558], 30204: [559], 30205: [560], 30206: [561], 30207: [562], 30208: [563], 30209: [564], 30210: [565], 30211: [566], 30212: [567], 30213: [568],
30214: [569], 30215: [570], 30216: [571], 30217: [572], 30218: [573], 30219: [574], 30220: [575], 30221: [576], 30222: [577], 30223: [578], 30224: [579], 30225: [580], 30226: [581], 30227: [582], 30228: [583], 30229: [584], 30230: [585], 30231: [586], 30232: [587], 30233: [588], 30234: [589], 30235: [590], 30236: [591], 30237: [592], 30238: [593], 30239: [594], 30240: [595], 30241: [596], 30242: [597], 30243: [598], 30244: [599], 30245: [600], 30246: [601], 30247: [602], 30248: [603], 30249: [604], 30250: [605], 30251: [606], 30252: [607], 30253: [608], 30254: [609], 30255: [610], 30256: [611], 30257: [612], 30258: [613], 30259: [614], 30260: [615], 30261: [616], 30262: [617], 30263: [618], 30264: [619], 30265: [620], 30266: [621], 30267: [622], 30268: [623], 30269: [624], 30270: [625], 30271: [626], 30272: [627], 30273: [628], 30274: [629], 30275: [630], 30276: [631], 30277: [632], 30278: [633], 30279: [634], 30280: [635], 30281: [636], 30282: [637], 30283: [638], 30284: [639], 30285: [640], 30286: [641], 30287: [642], 30288: [643], 30289: [644], 30290: [645], 30291: [646], 30292: [647], 30293: [648], 30294: [649], 30295: [650], 30296: [651], 30297: [652], 30298: [653], 30299: [654],
30300: [655], 30301: [656], 30302: [657], 30303: [658], 30304: [659], 30305: [660], 30306: [661], 30307: [662], 30308: [663], 30309: [664], 30310: [665], 30311: [666], 30312: [667], 30313: [668], 30314: [669], 30315: [670], 30316: [671], 30317: [672], 30318: [673], 30319: [674], 30320: [675], 30321: [676], 30322: [677], 30323: [678], 30324: [679], 30325: [680], 30326: [681], 30327: [682], 30328: [683], 30329: [684], 30330: [685], 30331: [686], 30332: [687], 30333: [688], 30334: [689], 30335: [690], 30336: [691], 30337: [692], 30338: [693], 30339: [694], 30340: [695], 30341: [696], 30342: [697], 30343: [698], 30344: [699], 30345: [700], 30346: [701], 30347: [702], 30348: [703], 30349: [704], 30350: [705], 30351: [706], 30352: [707], 30353: [708], 30354: [709], 30355: [710], 30356: [711], 30357: [712], 30358: [713], 30359: [714], 30360: [715], 30361: [716], 30362: [717], 30363: [718], 30364: [719], 30365: [720], 30366: [721], 30367: [722], 30368: [723], 30369: [724], 30370: [725], 30371: [726], 30372: [727], 30373: [728], 30374: [729], 30375: [730], 30376: [731], 30377: [732], 30378: [733], 30379: [734], 30380: [735], 30381: [736], 30382: [737], 30383: [738], 30384: [739], 30385: [740],
30386: [741], 30387: [742], 30388: [743], 30389: [744], 30390: [745], 30391: [746], 30392: [747], 30393: [748], 30394: [749], 30395: [750], 30396: [751], 30397: [752], 30398: [753], 30399: [754], 30400: [755], 30401: [756], 30402: [757], 30403: [758], 30404: [759], 30405: [760], 30406: [761], 30407: [762], 30408: [763], 30409: [764], 30410: [765], 30411: [766], 30412: [767], 30413: [768], 30414: [769], 30415: [770], 30416: [771], 30417: [772], 30418: [773], 30419: [774], 30420: [775], 30421: [776], 30422: [777], 30423: [778], 30424: [779], 30425: [780], 30426: [781], 30427: [782], 30428: [783], 30429: [784], 30430: [785], 30431: [786], 30432: [787], 30433: [788], 30434: [789], 30435: [790], 30436: [791], 30437: [792], 30438: [793], 30439: [794], 30440: [795], 30441: [796], 30442: [797], 30443: [798], 30444: [799], 30445: [800], 30446: [801], 30447: [802], 30448: [803], 30449: [804], 30450: [805], 30451: [806], 30452: [807], 30453: [808], 30454: [809], 30455: [810], 30456: [811], 30457: [812], 30458: [813], 30459: [814], 30460: [815], 30461: [816], 30462: [817], 30463: [818], 30464: [819], 30465: [820], 30466: [821], 30467: [822], 30468: [823], 30469: [824], 30470: [825], 30471: [826],
30472: [827], 30473: [828], 30474: [829], 30475: [830], 30476: [831], 30477: [832], 30478: [833], 30479: [834], 30480: [835], 30481: [836], 30482: [837], 30483: [838], 30484: [839], 30485: [840], 30486: [841], 30487: [842], 30488: [843], 30489: [844], 30490: [845], 30491: [846], 30492: [847], 30493: [848], 30494: [849], 30495: [850], 30496: [851], 30497: [852], 30498: [853], 30499: [854], 30500: [855], 30501: [856], 30502: [857], 30503: [858], 30504: [859], 30505: [860], 30506: [861], 30507: [862], 30508: [863], 30509: [864], 30510: [865], 30511: [866], 30512: [867], 30513: [868], 30514: [869], 30515: [870], 30516: [871], 30517: [872], 30518: [873], 30519: [874], 30520: [875], 30521: [876], 30522: [877], 30523: [878], 30524: [879], 30525: [880], 30526: [881], 30527: [882], 30528: [883], 30529: [884], 30530: [885], 30531: [886], 30532: [887], 30533: [888], 30534: [889], 30535: [890], 30536: [891], 30537: [892], 30538: [893], 30539: [894], 30540: [895], 30541: [896], 30542: [897], 30543: [898], 30544: [899], 30545: [900], 30546: [901], 30547: [902], 30548: [903], 30549: [904], 30550: [905], 30551: [906], 30552: [907], 30553: [908], 30554: [909], 30555: [910], 30556: [911], 30557: [912],
30558: [913], 30559: [914], 30560: [915], 30561: [916], 30562: [917], 30563: [918], 30564: [919], 30565: [920], 30566: [921], 30567: [922], 30568: [923], 30569: [924], 30570: [925], 30571: [926], 30572: [927], 30573: [928], 30574: [929], 30575: [930], 30576: [931], 30577: [932], 30578: [933], 30579: [934], 30580: [935], 30581: [936], 30582: [937], 30583: [938], 30584: [939], 30585: [940], 30586: [941], 30587: [942], 30588: [943], 30589: [944], 30590: [945], 30591: [946], 30592: [947], 30593: [948], 30594: [949], 30595: [950], 30596: [951], 30597: [952], 30598: [953], 30599: [954], 30600: [955], 30601: [956], 30602: [957], 30603: [958], 30604: [959], 30605: [960], 30606: [961], 30607: [962], 30608: [963], 30609: [964], 30610: [965], 30611: [966], 30612: [967], 30613: [968], 30614: [969], 30615: [970], 30616: [971], 30617: [972], 30618: [973], 30619: [974], 30620: [975], 30621: [976], 30622: [977], 30623: [978], 30624: [979], 30625: [980], 30626: [981], 30627: [982], 30628: [983], 30629: [984], 30630: [985], 30631: [986], 30632: [987], 30633: [988], 30634: [989], 30635: [990], 30636: [991], 30637: [992], 30638: [993], 30639: [994], 30640: [995], 30641: [996], 30642: [997], 30643: [998],
30644: [999], 30645: [1000], 30646: [1001], 30647: [1002], 30648: [1003], 30649: [1004], 30650: [1005], 30651: [1006], 30652: [1007], 30653: [1008], 30654: [1009], 30655: [1010], 30656: [1011], 30657: [1012], 30658: [1013], 30659: [1014], 30660: [1015], 30661: [1016], 30662: [1017], 30663: [1018], 30664: [1019], 30665: [1020], 30666: [1021], 30667: [1022], 30668: [1023], 30669: [1024], 30670: [1025], 30671: [1026], 30672: [1027], 30673: [1028], 30674: [1029], 30675: [1030], 30676: [1031], 30677: [1032], 30678: [1033], 30679: [1034], 30680: [1035], 30681: [1036], 30682: [1037], 30683: [1038], 30684: [1039], 30685: [1040], 30686: [1041], 30687: [1042], 30688: [1043], 30689: [1044], 30690: [1045], 30691: [1046], 30692: [1047], 30693: [1048], 30694: [1049], 30695: [1050], 30696: [1051], 30697: [1052], 30698: [1053], 30699: [1054], 30700: [1055], 30701: [1056], 30702: [1057], 30703: [1058], 30704: [1059], 30705: [1060], 30706: [1061], 30707: [1062], 30708: [1063], 30709: [1064], 30710: [1065], 30711: [1066], 30712: [1067], 30713: [1068], 30714: [1069], 30715: [1070], 30716: [1071], 30717: [1072], 30718: [1073], 30719: [1074], 30720: [1075], 30721: [1076], 30722: [1077],
30723: [1078], 30724: [1079], 30725: [1080], 30726: [1081], 30727: [1082], 30728: [1083], 30729: [1084], 30730: [1085], 30731: [1086], 30732: [1087], 30733: [1088], 30734: [1089], 30735: [1090], 30736: [1091], 30737: [1092], 30738: [1093], 30739: [1094], 30740: [1095], 30741: [1096], 30742: [1097], 30743: [1098], 30744: [1099], 30745: [1100], 30746: [1101], 30747: [1102], 30748: [1103], 30749: [1104], 30750: [1105], 30751: [1106], 30752: [1107], 30753: [1108], 30754: [1109], 30755: [1110], 30756: [1111], 30757: [1112], 30758: [1113], 30759: [1114], 30760: [1115], 30761: [1116], 30762: [1117], 30763: [1118], 30764: [1119], 30765: [1120], 30766: [1121], 30767: [1122], 30768: [1123], 30769: [1124], 30770: [1125], 30771: [1126], 30772: [1127], 30773: [1128], 30774: [1129], 30775: [1130], 30776: [1131], 30777: [1132], 30778: [1133], 30779: [1134], 30780: [1135], 30781: [1136], 30782: [1137], 30783: [1138], 30784: [1139], 30785: [1140], 30786: [1141], 30787: [1142], 30788: [1143], 30789: [1144], 30790: [1145], 30791: [1146], 30792: [1147], 30793: [1148], 30794: [1149], 30795: [1150], 30796: [1151], 30797: [1152], 30798: [1153], 30799: [1154], 30800: [1155], 30801: [1156],
30802: [1157], 30803: [1158], 30804: [1159], 30805: [1160], 30806: [1161], 30807: [1162], 30808: [1163], 30809: [1164], 30810: [1165], 30811: [1166], 30812: [1167], 30813: [1168], 30814: [1169], 30815: [1170], 30816: [1171], 30817: [1172], 30818: [1173], 30819: [1174], 30820: [1175], 30821: [1176], 30822: [1177], 30823: [1178], 30824: [1179], 30825: [1180], 30826: [1181], 30827: [1182], 30828: [1183], 30829: [1184], 30830: [1185], 30831: [1186], 30832: [1187], 30833: [1188], 30834: [1189], 30835: [1190], 30836: [1191], 30837: [1192], 30838: [1193], 30839: [1194], 30840: [1195], 30841: [1196], 30842: [1197], 30843: [1198], 30844: [1199], 30845: [1200], 30846: [1201], 30847: [1202], 30848: [1203], 30849: [1204], 30850: [1205], 30851: [1206], 30852: [1207], 30853: [1208], 30854: [1209], 30855: [1210], 30856: [1211], 30857: [1212], 30858: [1213], 30859: [1214], 30860: [1215], 30861: [1216], 30862: [1217], 30863: [1218], 30864: [1219], 30865: [1220], 30866: [1221], 30867: [1222], 30868: [1223], 30869: [1224], 30870: [1225], 30871: [1226], 30872: [1227], 30873: [1228], 30874: [1229], 30875: [1230], 30876: [1231], 30877: [1232], 30878: [1233], 30879: [1234], 30880: [1235],
30881: [1236], 30882: [1237], 30883: [1238], 30884: [1239], 30885: [1240], 30886: [1241], 30887: [1242], 30888: [1243], 30889: [1244], 30890: [1245], 30891: [1246], 30892: [1247], 30893: [1248], 30894: [1249], 30895: [1250], 30896: [1251], 30897: [1252], 30898: [1253], 30899: [1254], 30900: [1255], 30901: [1256], 30902: [1257], 30903: [1258], 30904: [1259], 30905: [1260], 30906: [1261], 30907: [1262], 30908: [1263], 30909: [1264], 30910: [1265], 30911: [1266], 30912: [1267], 30913: [1268], 30914: [1269], 30915: [1270], 30916: [1271], 30917: [1272], 30918: [1273], 30919: [1274], 30920: [1275], 30921: [1276], 30922: [1277], 30923: [1278], 30924: [1279], 30925: [1280], 30926: [1281], 30927: [1282], 30928: [1283], 30929: [1284], 30930: [1285], 30931: [1286], 30932: [1287], 30933: [1288], 30934: [1289], 30935: [1290], 30936: [1291], 30937: [1292], 30938: [1293], 30939: [1294], 30940: [1295], 30941: [1296], 30942: [1297], 30943: [1298], 30944: [1299], 30945: [1300], 30946: [1301], 30947: [1302], 30948: [1303], 30949: [1304], 30950: [1305], 30951: [1306], 30952: [1307], 30953: [1308], 30954: [1309], 30955: [1310], 30956: [1311], 30957: [1312], 30958: [1313], 30959: [1314],
30960: [1315], 30961: [1316], 30962: [1317], 30963: [1318], 30964: [1319], 30965: [1320], 30966: [1321], 30967: [1322], 30968: [1323], 30969: [1324], 30970: [1325], 30971: [1326], 30972: [1327], 30973: [1328], 30974: [1329], 30975: [1330], 30976: [1331], 30977: [1332], 30978: [1333], 30979: [1334], 30980: [1335], 30981: [1336], 30982: [1337], 30983: [1338], 30984: [1339], 30985: [1340], 30986: [1341], 30987: [1342], 30988: [1343], 30989: [1344], 30990: [1345], 30991: [1346], 30992: [1347], 30993: [1348], 30994: [1349], 30995: [1350], 30996: [1351], 30997: [1352], 30998: [1353], 30999: [1354], 31000: [1355], 31001: [1356], 31002: [1357], 31003: [1358], 31004: [1359], 31005: [1360], 31006: [1361], 31007: [1362], 31008: [1363], 31009: [1364], 31010: [1365], 31011: [1366], 31012: [1367], 31013: [1368], 31014: [1369], 31015: [1370], 31016: [1371], 31017: [1372], 31018: [1373], 31019: [1374], 31020: [1375], 31021: [1376], 31022: [1377], 31023: [1378], 31024: [1379], 31025: [1380], 31026: [1381], 31027: [1382], 31028: [1383], 31029: [1384], 31030: [1385], 31031: [1386], 31032: [1387], 31033: [1388], 31034: [1389], 31035: [1390], 31036: [1391], 31037: [1392], 31038: [1393],
31039: [1394], 31040: [1395], 31041: [1396], 31042: [1397], 31043: [1398], 31044: [1399], 31045: [1400], 31046: [1401], 31047: [1402], 31048: [1403], 31049: [1404], 31050: [1405], 31051: [1406], 31052: [1407], 31053: [1408], 31054: [1409], 31055: [1410], 31056: [1411], 31057: [1412], 31058: [1413], 31059: [1414], 31060: [1415], 31061: [1416], 31062: [1417], 31063: [1418], 31064: [1419], 31065: [1420], 31066: [1421], 31067: [1422], 31068: [1423], 31069: [1424], 31070: [1425], 31071: [1426], 31072: [1427], 31073: [1428], 31074: [1429], 31075: [1430], 31076: [1431], 31077: [1432], 31078: [1433], 31079: [1434], 31080: [1435], 31081: [1436], 31082: [1437], 31083: [1438], 31084: [1439], 31085: [1440], 31086: [1441], 31087: [1442], 31088: [1443], 31089: [1444], 31090: [1445], 31091: [1446], 31092: [1447], 31093: [1448], 31094: [1449], 31095: [1450], 31096: [1451], 31097: [1452], 31098: [1453], 31099: [1454], 31100: [1455], 31101: [1456], 31102: [1457], 31103: [1458], 31104: [1459], 31105: [1460], 31106: [1461], 31107: [1462], 31108: [1463], 31109: [1464], 31110: [1465], 31111: [1466], 31112: [1467], 31113: [1468], 31114: [1469], 31115: [1470], 31116: [1471], 31117: [1472],
31118: [1473], 31119: [1474], 31120: [1475], 31121: [1476], 31122: [1477], 31123: [1478], 31124: [1479], 31125: [1480], 31126: [1481], 31127: [1482], 31128: [1483], 31129: [1484], 31130: [1485], 31131: [1486], 31132: [1487], 31133: [1488], 31134: [1489], 31135: [1490], 31136: [1491], 31137: [1492], 31138: [1493], 31139: [1494], 31140: [1495], 31141: [1496], 31142: [1497], 31143: [1498], 31144: [1499], 31145: [1500], 31146: [1501], 31147: [1502], 31148: [1503], 31149: [1504], 31150: [1505], 31151: [1506], 31152: [1507], 31153: [1508], 31154: [1509], 31155: [1510], 31156: [1511], 31157: [1512], 31158: [1513], 31159: [1514], 31160: [1515], 31161: [1516], 31162: [1517], 31163: [1518], 31164: [1519], 31165: [1520], 31166: [1521], 31167: [1522], 31168: [1523], 31169: [1524], 31170: [1525], 31171: [1526], 31172: [1527], 31173: [1528], 31174: [1529], 31175: [1530], 31176: [1531], 31177: [1532], 31178: [1533], 31179: [1534], 31180: [1535], 31181: [1536], 31182: [1537], 31183: [1538], 31184: [1539], 31185: [1540], 31186: [1541], 31187: [1542], 31188: [1543], 31189: [1544], 31190: [1545], 31191: [1546], 31192: [1547], 31193: [1548], 31194: [1549], 31195: [1550], 31196: [1551],
31197: [1552], 31198: [1553], 31199: [1554], 31200: [1555], 31201: [1556], 31202: [1557], 31203: [1558], 31204: [1559], 31205: [1560], 31206: [1561], 31207: [1562], 31208: [1563], 31209: [1564], 31210: [1565], 31211: [1566], 31212: [1567], 31213: [1568], 31214: [1569], 31215: [1570], 31216: [1571], 31217: [1572], 31218: [1573], 31219: [1574], 31220: [1575], 31221: [1576], 31222: [1577], 31223: [1578], 31224: [1579], 31225: [1580], 31226: [1581], 31227: [1582], 31228: [1583], 31229: [1584], 31230: [1585], 31231: [1586], 31232: [1587], 31233: [1588], 31234: [1589], 31235: [1590], 31236: [1591], 31237: [1592], 31238: [1593], 31239: [1594], 31240: [1595], 31241: [1596], 31242: [1597], 31243: [1598], 31244: [1599], 31245: [1600], 31246: [1601], 31247: [1602], 31248: [1603], 31249: [1604], 31250: [1605], 31251: [1606], 31252: [1607], 31253: [1608], 31254: [1609], 31255: [1610], 31256: [1611], 31257: [1612], 31258: [1613], 31259: [1614], 31260: [1615], 31261: [1616], 31262: [1617], 31263: [1618], 31264: [1619], 31265: [1620], 31266: [1621], 31267: [1622], 31268: [1623], 31269: [1624], 31270: [1625], 31271: [1626], 31272: [1627], 31273: [1628], 31274: [1629], 31275: [1630],
31276: [1631], 31277: [1632], 31278: [1633], 31279: [1634], 31280: [1635], 31281: [1636], 31282: [1637], 31283: [1638], 31284: [1639], 31285: [1640], 31286: [1641], 31287: [1642], 31288: [1643], 31289: [1644], 31290: [1645], 31291: [1646], 31292: [1647], 31293: [1648], 31294: [1649], 31295: [1650], 31296: [1651], 31297: [1652], 31298: [1653], 31299: [1654], 31300: [1655], 31301: [1656], 31302: [1657], 31303: [1658], 31304: [1659], 31305: [1660], 31306: [1661], 31307: [1662], 31308: [1663], 31309: [1664], 31310: [1665], 31311: [1666], 31312: [1667], 31313: [1668], 31314: [1669], 31315: [1670], 31316: [1671], 31317: [1672], 31318: [1673], 31319: [1674], 31320: [1675], 31321: [1676], 31322: [1677], 31323: [1678], 31324: [1679], 31325: [1680], 31326: [1681], 31327: [1682], 31328: [1683], 31329: [1684], 31330: [1685], 31331: [1686], 31332: [1687], 31333: [1688], 31334: [1689], 31335: [1690], 31336: [1691], 31337: [1692], 31338: [1693], 31339: [1694], 31340: [1695], 31341: [1696], 31342: [1697], 31343: [1698], 31344: [1699], 31345: [1700], 31346: [1701], 31347: [1702], 31348: [1703], 31349: [1704], 31350: [1705], 31351: [1706], 31352: [1707], 31353: [1708], 31354: [1709],
31355: [1710], 31356: [1711], 31357: [1712], 31358: [1713], 31359: [1714], 31360: [1715], 31361: [1716], 31362: [1717], 31363: [1718], 31364: [1719], 31365: [1720], 31366: [1721], 31367: [1722], 31368: [1723], 31369: [1724], 31370: [1725], 31371: [1726], 31372: [1727], 31373: [1728], 31374: [1729], 31375: [1730], 31376: [1731], 31377: [1732], 31378: [1733], 31379: [1734], 31380: [1735], 31381: [1736], 31382: [1737], 31383: [1738], 31384: [1739], 31385: [1740], 31386: [1741], 31387: [1742], 31388: [1743], 31389: [1744], 31390: [1745], 31391: [1746], 31392: [1747], 31393: [1748], 31394: [1749], 31395: [1750], 31396: [1751], 31397: [1752], 31398: [1753], 31399: [1754], 31400: [1755], 31401: [1756], 31402: [1757], 31403: [1758], 31404: [1759], 31405: [1760], 31406: [1761], 31407: [1762], 31408: [1763], 31409: [1764], 31410: [1765], 31411: [1766], 31412: [1767], 31413: [1768], 31414: [1769], 31415: [1770], 31416: [1771], 31417: [1772], 31418: [1773], 31419: [1774], 31420: [1775], 31421: [1776], 31422: [1777], 31423: [1778], 31424: [1779], 31425: [1780], 31426: [1781], 31427: [1782], 31428: [1783], 31429: [1784], 31430: [1785], 31431: [1786], 31432: [1787], 31433: [1788],
31434: [1789], 31435: [1790], 31436: [1791], 31437: [1792], 31438: [1793], 31439: [1794], 31440: [1795], 31441: [1796], 31442: [1797], 31443: [1798], 31444: [1799], 31445: [1800], 31446: [1801], 31447: [1802], 31448: [1803], 31449: [1804], 31450: [1805], 31451: [1806], 31452: [1807], 31453: [1808], 31454: [1809], 31455: [1810], 31456: [1811], 31457: [1812], 31458: [1813], 31459: [1814], 31460: [1815], 31461: [1816], 31462: [1817], 31463: [1818], 31464: [1819], 31465: [1820], 31466: [1821], 31467: [1822], 31468: [1823], 31469: [1824], 31470: [1825], 31471: [1826], 31472: [1827], 31473: [1828], 31474: [1829], 31475: [1830], 31476: [1831], 31477: [1832], 31478: [1833], 31479: [1834], 31480: [1835], 31481: [1836], 31482: [1837], 31483: [1838], 31484: [1839], 31485: [1840], 31486: [1841], 31487: [1842], 31488: [1843], 31489: [1844], 31490: [1845], 31491: [1846], 31492: [1847], 31493: [1848], 31494: [1849], 31495: [1850], 31496: [1851], 31497: [1852], 31498: [1853], 31499: [1854], 31500: [1855], 31501: [1856], 31502: [1857], 31503: [1858], 31504: [1859], 31505: [1860], 31506: [1861], 31507: [1862], 31508: [1863], 31509: [1864], 31510: [1865], 31511: [1866], 31512: [1867],
31513: [1868], 31514: [1869], 31515: [1870], 31516: [1871], 31517: [1872], 31518: [1873], 31519: [1874], 31520: [1875], 31521: [1876], 31522: [1877], 31523: [1878], 31524: [1879], 31525: [1880], 31526: [1881], 31527: [1882], 31528: [1883], 31529: [1884], 31530: [1885], 31531: [1886], 31532: [1887], 31533: [1888], 31534: [1889], 31535: [1890], 31536: [1891], 31537: [1892], 31538: [1893], 31539: [1894], 31540: [1895], 31541: [1896], 31542: [1897], 31543: [1898], 31544: [1899], 31545: [1900], 31546: [1901], 31547: [1902], 31548: [1903], 31549: [1904], 31550: [1905], 31551: [1906], 31552: [1907], 31553: [1908], 31554: [1909], 31555: [1910], 31556: [1911], 31557: [1912], 31558: [1913], 31559: [1914], 31560: [1915], 31561: [1916], 31562: [1917], 31563: [1918], 31564: [1919], 31565: [1920], 31566: [1921], 31567: [1922], 31568: [1923], 31569: [1924], 31570: [1925], 31571: [1926], 31572: [1927], 31573: [1928], 31574: [1929], 31575: [1930], 31576: [1931], 31577: [1932], 31578: [1933], 31579: [1934], 31580: [1935], 31581: [1936], 31582: [1937], 31583: [1938], 31584: [1939], 31585: [1940], 31586: [1941], 31587: [1942], 31588: [1943], 31589: [1944], 31590: [1945], 31591: [1946],
31592: [1947], 31593: [1948], 31594: [1949], 31595: [1950], 31596: [1951], 31597: [1952], 31598: [1953], 31599: [1954], 31600: [1955], 31601: [1956], 31602: [1957], 31603: [1958], 31604: [1959], 31605: [1960], 31606: [1961], 31607: [1962], 31608: [1963], 31609: [1964], 31610: [1965], 31611: [1966], 31612: [1967], 31613: [1968], 31614: [1969], 31615: [1970], 31616: [1971], 31617: [1972], 31618: [1973], 31619: [1974], 31620: [1975], 31621: [1976], 31622: [1977], 31623: [1978], 31624: [1979], 31625: [1980], 31626: [1981], 31627: [1982], 31628: [1983], 31629: [1984], 31630: [1985], 31631: [1986], 31632: [1987], 31633: [1988], 31634: [1989], 31635: [1990], 31636: [1991], 31637: [1992], 31638: [1993], 31639: [1994], 31640: [1995], 31641: [1996], 31642: [1997], 31643: [1998], 31644: [1999], 31645: [2000], 31646: [2001], 31647: [2002], 31648: [2003], 31649: [2004], 31650: [2005], 31651: [2006], 31652: [2007], 31653: [2008], 31654: [2009], 31655: [2010], 31656: [2011], 31657: [2012], 31658: [2013], 31659: [2014], 31660: [2015], 31661: [2016], 31662: [2017], 31663: [2018], 31664: [2019], 31665: [2020], 31666: [2021], 31667: [2022], 31668: [2023], 31669: [2024], 31670: [2025],
31671: [2026], 31672: [2027], 31673: [2028], 31674: [2029], 31675: [2030], 31676: [2031], 31677: [2032], 31678: [2033], 31679: [2034], 31680: [2035], 31681: [2036], 31682: [2037], 31683: [2038], 31684: [2039], 31685: [2040], 31686: [2041], 31687: [2042], 31688: [2043], 31689: [2044], 31690: [2045], 31691: [2046], 31692: [2047], 31693: [2048], 31694: [2049], 31695: [2050], 31696: [2051], 31697: [2052], 31698: [2053], 31699: [2054], 31700: [2055], 31701: [2056], 31702: [2057], 31703: [2058], 31704: [2059], 31705: [2060], 31706: [2061], 31707: [2062], 31708: [2063], 31709: [2064], 31710: [2065], 31711: [2066], 31712: [2067], 31713: [2068], 31714: [2069], 31715: [2070], 31716: [2071], 31717: [2072], 31718: [2073], 31719: [2074], 31720: [2075], 31721: [2076], 31722: [2077], 31723: [2078], 31724: [2079], 31725: [2080], 31726: [2081], 31727: [2082], 31728: [2083], 31729: [2084], 31730: [2085], 31731: [2086], 31732: [2087], 31733: [2088], 31734: [2089], 31735: [2090], 31736: [2091], 31737: [2092], 31738: [2093], 31739: [2094], 31740: [2095], 31741: [2096], 31742: [2097], 31743: [2098], 31744: [2099], 31745: [2100], 31746: [2101], 31747: [2102], 31748: [2103], 31749: [2104],
31750: [2105], 31751: [2106], 31752: [2107], 31753: [2108], 31754: [2109], 31755: [2110], 31756: [2111], 31757: [2112], 31758: [2113], 31759: [2114], 31760: [2115], 31761: [2116], 31762: [2117], 31763: [2118], 31764: [2119], 31765: [2120], 31766: [2121], 31767: [2122], 31768: [2123], 31769: [2124], 31770: [2125], 31771: [2126], 31772: [2127], 31773: [2128], 31774: [2129], 31775: [2130], 31776: [2131], 31777: [2132], 31778: [2133], 31779: [2134], 31780: [2135], 31781: [2136], 31782: [2137], 31783: [2138], 31784: [2139], 31785: [2140], 31786: [2141], 31787: [2142], 31788: [2143], 31789: [2144], 31790: [2145], 31791: [2146], 31792: [2147], 31793: [2148], 31794: [2149], 31795: [2150], 31796: [2151], 31797: [2152], 31798: [2153], 31799: [2154], 31800: [2155], 31801: [2156], 31802: [2157], 31803: [2158], 31804: [2159], 31805: [2160], 31806: [2161], 31807: [2162], 31808: [2163], 31809: [2164], 31810: [2165], 31811: [2166], 31812: [2167], 31813: [2168], 31814: [2169], 31815: [2170], 31816: [2171], 31817: [2172], 31818: [2173], 31819: [2174], 31820: [2175], 31821: [2176], 31822: [2177], 31823: [2178], 31824: [2179], 31825: [2180], 31826: [2181], 31827: [2182], 31828: [2183],
31829: [2184], 31830: [2185], 31831: [2186], 31832: [2187], 31833: [2188], 31834: [2189], 31835: [2190], 31836: [2191], 31837: [2192], 31838: [2193], 31839: [2194], 31840: [2195], 31841: [2196], 31842: [2197], 31843: [2198], 31844: [2199], 31845: [2200], 31846: [2201], 31847: [2202], 31848: [2203], 31849: [2204], 31850: [2205], 31851: [2206], 31852: [2207], 31853: [2208], 31854: [2209], 31855: [2210], 31856: [2211], 31857: [2212], 31858: [2213], 31859: [2214], 31860: [2215], 31861: [2216], 31862: [2217], 31863: [2218], 31864: [2219], 31865: [2220], 31866: [2221], 31867: [2222], 31868: [2223], 31869: [2224], 31870: [2225], 31871: [2226], 31872: [2227], 31873: [2228], 31874: [2229], 31875: [2230], 31876: [2231], 31877: [2232], 31878: [2233], 31879: [2234], 31880: [2235], 31881: [2236], 31882: [2237], 31883: [2238], 31884: [2239], 31885: [2240], 31886: [2241], 31887: [2242], 31888: [2243], 31889: [2244], 31890: [2245], 31891: [2246], 31892: [2247], 31893: [2248], 31894: [2249], 31895: [2250], 31896: [2251], 31897: [2252], 31898: [2253], 31899: [2254], 31900: [2255], 31901: [2256], 31902: [2257], 31903: [2258], 31904: [2259], 31905: [2260], 31906: [2261], 31907: [2262],
31908: [2263], 31909: [2264], 31910: [2265], 31911: [2266], 31912: [2267], 31913: [2268], 31914: [2269], 31915: [2270], 31916: [2271], 31917: [2272], 31918: [2273], 31919: [2274], 31920: [2275], 31921: [2276], 31922: [2277], 31923: [2278], 31924: [2279], 31925: [2280], 31926: [2281], 31927: [2282], 31928: [2283], 31929: [2284], 31930: [2285], 31931: [2286], 31932: [2287], 31933: [2288], 31934: [2289], 31935: [2290], 31936: [2291], 31937: [2292], 31938: [2293], 31939: [2294], 31940: [2295], 31941: [2296], 31942: [2297], 31943: [2298], 31944: [2299], 31945: [2300], 31946: [2301], 31947: [2302], 31948: [2303], 31949: [2304], 31950: [2305], 31951: [2306], 31952: [2307], 31953: [2308], 31954: [2309], 31955: [2310], 31956: [2311], 31957: [2312], 31958: [2313], 31959: [2314], 31960: [2315], 31961: [2316], 31962: [2317], 31963: [2318], 31964: [2319], 31965: [2320], 31966: [2321], 31967: [2322], 31968: [2323], 31969: [2324], 31970: [2325], 31971: [2326], 31972: [2327], 31973: [2328], 31974: [2329], 31975: [2330], 31976: [2331], 31977: [2332], 31978: [2333], 31979: [2334], 31980: [2335], 31981: [2336], 31982: [2337], 31983: [2338], 31984: [2339], 31985: [2340], 31986: [2341],
31987: [2342], 31988: [2343], 31989: [2344], 31990: [2345], 31991: [2346], 31992: [2347], 31993: [2348], 31994: [2349], 31995: [2350], 31996: [2351], 31997: [2352], 31998: [2353], 31999: [2354], 32000: [2355], 32001: [2356], 32002: [2357], 32003: [2358], 32004: [2359], 32005: [2360], 32006: [2361], 32007: [2362], 32008: [2363], 32009: [2364], 32010: [2365], 32011: [2366], 32012: [2367], 32013: [2368], 32014: [2369], 32015: [2370], 32016: [2371], 32017: [2372], 32018: [2373], 32019: [2374], 32020: [2375], 32021: [2376], 32022: [2377], 32023: [2378], 32024: [2379], 32025: [2380], 32026: [2381], 32027: [2382], 32028: [2383], 32029: [2384], 32030: [2385], 32031: [2386], 32032: [2387], 32033: [2388], 32034: [2389], 32035: [2390], 32036: [2391], 32037: [2392], 32038: [2393], 32039: [2394], 32040: [2395], 32041: [2396], 32042: [2397], 32043: [2398], 32044: [2399], 32045: [2400], 32046: [2401], 32047: [2402], 32048: [2403], 32049: [2404], 32050: [2405], 32051: [2406], 32052: [2407], 32053: [2408], 32054: [2409], 32055: [2410], 32056: [2411], 32057: [2412], 32058: [2413], 32059: [2414], 32060: [2415], 32061: [2416], 32062: [2417], 32063: [2418], 32064: [2419], 32065: [2420],
32066: [2421], 32067: [2422], 32068: [2423], 32069: [2424], 32070: [2425], 32071: [2426], 32072: [2427], 32073: [2428], 32074: [2429], 32075: [2430], 32076: [2431], 32077: [2432], 32078: [2433], 32079: [2434], 32080: [2435], 32081: [2436], 32082: [2437], 32083: [2438], 32084: [2439], 32085: [2440], 32086: [2441], 32087: [2442], 32088: [2443], 32089: [2444], 32090: [2445], 32091: [2446], 32092: [2447], 32093: [2448], 32094: [2449], 32095: [2450], 32096: [2451], 32097: [2452], 32098: [2453], 32099: [2454], 32100: [2455], 32101: [2456], 32102: [2457], 32103: [2458], 32104: [2459], 32105: [2460], 32106: [2461], 32107: [2462], 32108: [2463], 32109: [2464], 32110: [2465], 32111: [2466], 32112: [2467], 32113: [2468], 32114: [2469], 32115: [2470], 32116: [2471], 32117: [2472], 32118: [2473], 32119: [2474], 32120: [2475], 32121: [2476], 32122: [2477], 32123: [2478], 32124: [2479], 32125: [2480], 32126: [2481], 32127: [2482], 32128: [2483], 32129: [2484], 32130: [2485], 32131: [2486], 32132: [2487], 32133: [2488], 32134: [2489], 32135: [2490], 32136: [2491], 32137: [2492], 32138: [2493], 32139: [2494], 32140: [2495], 32141: [2496], 32142: [2497], 32143: [2498], 32144: [2499],
32145: [2500], 32146: [2501], 32147: [2502], 32148: [2503], 32149: [2504], 32150: [2505], 32151: [2506], 32152: [2507], 32153: [2508], 32154: [2509], 32155: [2510], 32156: [2511], 32157: [2512], 32158: [2513], 32159: [2514], 32160: [2515], 32161: [2516], 32162: [2517], 32163: [2518], 32164: [2519], 32165: [2520], 32166: [2521], 32167: [2522], 32168: [2523], 32169: [2524], 32170: [2525], 32171: [2526], 32172: [2527], 32173: [2528], 32174: [2529], 32175: [2530], 32176: [2531], 32177: [2532], 32178: [2533], 32179: [2534], 32180: [2535], 32181: [2536], 32182: [2537], 32183: [2538], 32184: [2539], 32185: [2540], 32186: [2541], 32187: [2542], 32188: [2543], 32189: [2544], 32190: [2545], 32191: [2546], 32192: [2547], 32193: [2548], 32194: [2549], 32195: [2550], 32196: [2551], 32197: [2552], 32198: [2553], 32199: [2554], 32200: [2555], 32201: [2556], 32202: [2557], 32203: [2558], 32204: [2559], 32205: [2560], 32206: [2561], 32207: [2562], 32208: [2563], 32209: [2564], 32210: [2565], 32211: [2566], 32212: [2567], 32213: [2568], 32214: [2569], 32215: [2570], 32216: [2571], 32217: [2572], 32218: [2573], 32219: [2574], 32220: [2575], 32221: [2576], 32222: [2577], 32223: [2578],
32224: [2579], 32225: [2580], 32226: [2581], 32227: [2582], 32228: [2583], 32229: [2584], 32230: [2585], 32231: [2586], 32232: [2587], 32233: [2588], 32234: [2589], 32235: [2590], 32236: [2591], 32237: [2592], 32238: [2593], 32239: [2594], 32240: [2595], 32241: [2596], 32242: [2597], 32243: [2598], 32244: [2599], 32245: [2600], 32246: [2601], 32247: [2602], 32248: [2603], 32249: [2604], 32250: [2605], 32251: [2606], 32252: [2607], 32253: [2608], 32254: [2609], 32255: [2610], 32256: [2611], 32257: [2612], 32258: [2613], 32259: [2614], 32260: [2615], 32261: [2616], 32262: [2617], 32263: [2618], 32264: [2619], 32265: [2620], 32266: [2621], 32267: [2622], 32268: [2623], 32269: [2624], 32270: [2625], 32271: [2626], 32272: [2627], 32273: [2628], 32274: [2629], 32275: [2630], 32276: [2631], 32277: [2632], 32278: [2633], 32279: [2634], 32280: [2635], 32281: [2636], 32282: [2637], 32283: [2638], 32284: [2639], 32285: [2640], 32286: [2641], 32287: [2642], 32288: [2643], 32289: [2644], 32290: [2645], 32291: [2646], 32292: [2647], 32293: [2648], 32294: [2649], 32295: [2650], 32296: [2651], 32297: [2652], 32298: [2653], 32299: [2654], 32300: [2655], 32301: [2656], 32302: [2657],
32303: [2658], 32304: [2659], 32305: [2660], 32306: [2661], 32307: [2662], 32308: [2663], 32309: [2664], 32310: [2665], 32311: [2666], 32312: [2667], 32313: [2668], 32314: [2669], 32315: [2670], 32316: [2671], 32317: [2672], 32318: [2673], 32319: [2674], 32320: [2675], 32321: [2676], 32322: [2677], 32323: [2678], 32324: [2679], 32325: [2680], 32326: [2681], 32327: [2682], 32328: [2683], 32329: [2684], 32330: [2685], 32331: [2686], 32332: [2687], 32333: [2688], 32334: [2689], 32335: [2690], 32336: [2691], 32337: [2692], 32338: [2693], 32339: [2694], 32340: [2695], 32341: [2696], 32342: [2697], 32343: [2698], 32344: [2699], 32345: [2700], 32346: [2701], 32347: [2702], 32348: [2703], 32349: [2704], 32350: [2705], 32351: [2706], 32352: [2707], 32353: [2708], 32354: [2709], 32355: [2710], 32356: [2711], 32357: [2712], 32358: [2713], 32359: [2714], 32360: [2715], 32361: [2716], 32362: [2717], 32363: [2718], 32364: [2719], 32365: [2720], 32366: [2721], 32367: [2722], 32368: [2723], 32369: [2724], 32370: [2725], 32371: [2726], 32372: [2727], 32373: [2728], 32374: [2729], 32375: [2730], 32376: [2731], 32377: [2732], 32378: [2733], 32379: [2734], 32380: [2735], 32381: [2736],
32382: [2737], 32383: [2738], 32384: [2739], 32385: [2740], 32386: [2741], 32387: [2742], 32388: [2743], 32389: [2744], 32390: [2745], 32391: [2746], 32392: [2747], 32393: [2748], 32394: [2749], 32395: [2750], 32396: [2751], 32397: [2752], 32398: [2753], 32399: [2754], 32400: [2755], 32401: [2756], 32402: [2757], 32403: [2758], 32404: [2759], 32405: [2760], 32406: [2761], 32407: [2762], 32408: [2763], 32409: [2764], 32410: [2765], 32411: [2766], 32412: [2767], 32413: [2768], 32414: [2769], 32415: [2770], 32416: [2771], 32417: [2772], 32418: [2773], 32419: [2774], 32420: [2775], 32421: [2776], 32422: [2777], 32423: [2778], 32424: [2779], 32425: [2780], 32426: [2781], 32427: [2782], 32428: [2783], 32429: [2784], 32430: [2785], 32431: [2786], 32432: [2787], 32433: [2788], 32434: [2789], 32435: [2790], 32436: [2791], 32437: [2792], 32438: [2793], 32439: [2794], 32440: [2795], 32441: [2796], 32442: [2797], 32443: [2798], 32444: [2799], 32445: [2800], 32446: [2801], 32447: [2802], 32448: [2803], 32449: [2804], 32450: [2805], 32451: [2806], 32452: [2807], 32453: [2808], 32454: [2809], 32455: [2810], 32456: [2811], 32457: [2812], 32458: [2813], 32459: [2814], 32460: [2815],
32461: [2816], 32462: [2817], 32463: [2818], 32464: [2819], 32465: [2820], 32466: [2821], 32467: [2822], 32468: [2823], 32469: [2824], 32470: [2825], 32471: [2826], 32472: [2827], 32473: [2828], 32474: [2829], 32475: [2830], 32476: [2831], 32477: [2832], 32478: [2833], 32479: [2834], 32480: [2835], 32481: [2836], 32482: [2837], 32483: [2838], 32484: [2839], 32485: [2840], 32486: [2841], 32487: [2842], 32488: [2843], 32489: [2844], 32490: [2845], 32491: [2846], 32492: [2847], 32493: [2848], 32494: [2849], 32495: [2850], 32496: [2851], 32497: [2852], 32498: [2853], 32499: [2854], 32500: [2855], 32501: [2856], 32502: [2857], 32503: [2858], 32504: [2859], 32505: [2860], 32506: [2861], 32507: [2862], 32508: [2863], 32509: [2864], 32510: [2865], 32511: [2866], 32512: [2867], 32513: [2868], 32514: [2869], 32515: [2870], 32516: [2871], 32517: [2872], 32518: [2873], 32519: [2874], 32520: [2875], 32521: [2876], 32522: [2877], 32523: [2878], 32524: [2879], 32525: [2880], 32526: [2881], 32527: [2882], 32528: [2883], 32529: [2884], 32530: [2885], 32531: [2886], 32532: [2887], 32533: [2888], 32534: [2889], 32535: [2890], 32536: [2891], 32537: [2892], 32538: [2893], 32539: [2894],
32540: [2895], 32541: [2896], 32542: [2897], 32543: [2898], 32544: [2899], 32545: [2900], 32546: [2901], 32547: [2902], 32548: [2903], 32549: [2904], 32550: [2905], 32551: [2906], 32552: [2907], 32553: [2908], 32554: [2909], 32555: [2910], 32556: [2911], 32557: [2912], 32558: [2913], 32559: [2914], 32560: [2915], 32561: [2916], 32562: [2917], 32563: [2918], 32564: [2919], 32565: [2920], 32566: [2921], 32567: [2922], 32568: [2923], 32569: [2924], 32570: [2925], 32571: [2926], 32572: [2927], 32573: [2928], 32574: [2929], 32575: [2930], 32576: [2931], 32577: [2932], 32578: [2933], 32579: [2934], 32580: [2935], 32581: [2936], 32582: [2937], 32583: [2938], 32584: [2939], 32585: [2940], 32586: [2941], 32587: [2942], 32588: [2943], 32589: [2944], 32590: [2945], 32591: [2946], 32592: [2947], 32593: [2948], 32594: [2949], 32595: [2950], 32596: [2951], 32597: [2952], 32598: [2953], 32599: [2954], 32600: [2955], 32601: [2956], 32602: [2957], 32603: [2958], 32604: [2959], 32605: [2960], 32606: [2961], 32607: [2962], 32608: [2963], 32609: [2964], 32610: [2965], 32611: [2966], 32612: [2967], 32613: [2968], 32614: [2969], 32615: [2970], 32616: [2971], 32617: [2972], 32618: [2973],
32619: [2974], 32620: [2975], 32621: [2976], 32622: [2977], 32623: [2978], 32624: [2979], 32625: [2980], 32626: [2981], 32627: [2982], 32628: [2983], 32629: [2984], 32630: [2985], 32631: [2986], 32632: [2987], 32633: [2988], 32634: [2989], 32635: [2990], 32636: [2991], 32637: [2992], 32638: [2993], 32639: [2994], 32640: [2995], 32641: [2996], 32642: [2997], 32643: [2998], 32644: [2999], 32645: [3000], 32646: [3001], 32647: [3002], 32648: [3003], 32649: [3004], 32650: [3005], 32651: [3006], 32652: [3007], 32653: [3008], 32654: [3009], 32655: [3010], 32656: [3011], 32657: [3012], 32658: [3013], 32659: [3014], 32660: [3015], 32661: [3016], 32662: [3017], 32663: [3018], 32664: [3019], 32665: [3020], 32666: [3021], 32667: [3022], 32668: [3023], 32669: [3024], 32670: [3025], 32671: [3026], 32672: [3027], 32673: [3028], 32674: [3029], 32675: [3030], 32676: [3031], 32677: [3032], 32678: [3033], 32679: [3034], 32680: [3035], 32681: [3036], 32682: [3037], 32683: [3038], 32684: [3039], 32685: [3040], 32686: [3041], 32687: [3042], 32688: [3043], 32689: [3044], 32690: [3045], 32691: [3046], 32692: [3047], 32693: [3048], 32694: [3049], 32695: [3050], 32696: [3051], 32697: [3052],
32698: [3053], 32699: [3054], 32700: [3055], 32701: [3056], 32702: [3057], 32703: [3058], 32704: [3059], 32705: [3060], 32706: [3061], 32707: [3062], 32708: [3063], 32709: [3064], 32710: [3065], 32711: [3066], 32712: [3067], 32713: [3068], 32714: [3069], 32715: [3070], 32716: [3071], 32717: [3072], 32718: [3073], 32719: [3074], 32720: [3075], 32721: [3076], 32722: [3077], 32723: [3078], 32724: [3079], 32725: [3080], 32726: [3081], 32727: [3082], 32728: [3083], 32729: [3084], 32730: [3085], 32731: [3086], 32732: [3087], 32733: [3088], 32734: [3089], 32735: [3090], 32736: [3091], 32737: [3092], 32738: [3093], 32739: [3094], 32740: [3095], 32741: [3096], 32742: [3097], 32743: [3098], 32744: [3099], 32745: [3100], 32746: [3101], 32747: [3102], 32748: [3103], 32749: [3104], 32750: [3105], 32751: [3106], 32752: [3107], 32753: [3108], 32754: [3109], 32755: [3110], 32756: [3111], 32757: [3112], 32758: [3113], 32759: [3114], 32760: [3115], 32761: [3116], 32762: [3117], 32763: [3118], 32764: [3119], 32765: [3120], 32766: [3121], 32767: [3122]}),
(1165, 51200, {51201: [1163], 51202: [1164], 50038: [0], 50039: [1], 50040: [2], 50041: [3], 50042: [4], 50043: [5], 50044: [6], 50045: [7], 50046: [8], 50047: [9], 50048: [10], 50049: [11], 50050: [12], 50051: [13], 50052: [14], 50053: [15], 50054: [16], 50055: [17], 50056: [18], 50057: [19], 50058: [20], 50059: [21], 50060: [22], 50061: [23], 50062: [24], 50063: [25], 50064: [26], 50065: [27], 50066: [28], 50067: [29], 50068: [30], 50069: [31], 50070: [32], 50071: [33], 50072: [34], 50073: [35], 50074: [36], 50075: [37], 50076: [38], 50077: [39], 50078: [40], 50079: [41], 50080: [42], 50081: [43], 50082: [44], 50083: [45], 50084: [46], 50085: [47], 50086: [48], 50087: [49], 50088: [50], 50089: [51], 50090: [52], 50091: [53], 50092: [54], 50093: [55], 50094: [56], 50095: [57], 50096: [58], 50097: [59], 50098: [60], 50099: [61], 50100: [62], 50101: [63], 50102: [64], 50103: [65], 50104: [66], 50105: [67], 50106: [68], 50107: [69], 50108: [70], 50109: [71], 50110: [72], 50111: [73], 50112: [74], 50113: [75], 50114: [76], 50115: [77], 50116: [78], 50117: [79], 50118: [80], 50119: [81], 50120: [82], 50121: [83], 50122: [84], 50123: [85], 50124: [86], 50125: [87], 50126: [88], 50127: [89], 50128: [90], 50129: [91],
50130: [92], 50131: [93], 50132: [94], 50133: [95], 50134: [96], 50135: [97], 50136: [98], 50137: [99], 50138: [100], 50139: [101], 50140: [102], 50141: [103], 50142: [104], 50143: [105], 50144: [106], 50145: [107], 50146: [108], 50147: [109], 50148: [110], 50149: [111], 50150: [112], 50151: [113], 50152: [114], 50153: [115], 50154: [116], 50155: [117], 50156: [118], 50157: [119], 50158: [120], 50159: [121], 50160: [122], 50161: [123], 50162: [124], 50163: [125], 50164: [126], 50165: [127], 50166: [128], 50167: [129], 50168: [130], 50169: [131], 50170: [132], 50171: [133], 50172: [134], 50173: [135], 50174: [136], 50175: [137], 50176: [138], 50177: [139], 50178: [140], 50179: [141], 50180: [142], 50181: [143], 50182: [144], 50183: [145], 50184: [146], 50185: [147], 50186: [148], 50187: [149], 50188: [150], 50189: [151], 50190: [152], 50191: [153], 50192: [154], 50193: [155], 50194: [156], 50195: [157], 50196: [158], 50197: [159], 50198: [160], 50199: [161], 50200: [162], 50201: [163], 50202: [164], 50203: [165], 50204: [166], 50205: [167], 50206: [168], 50207: [169], 50208: [170], 50209: [171], 50210: [172], 50211: [173], 50212: [174], 50213: [175], 50214: [176], 50215: [177], 50216: [178],
50217: [179], 50218: [180], 50219: [181], 50220: [182], 50221: [183], 50222: [184], 50223: [185], 50224: [186], 50225: [187], 50226: [188], 50227: [189], 50228: [190], 50229: [191], 50230: [192], 50231: [193], 50232: [194], 50233: [195], 50234: [196], 50235: [197], 50236: [198], 50237: [199], 50238: [200], 50239: [201], 50240: [202], 50241: [203], 50242: [204], 50243: [205], 50244: [206], 50245: [207], 50246: [208], 50247: [209], 50248: [210], 50249: [211], 50250: [212], 50251: [213], 50252: [214], 50253: [215], 50254: [216], 50255: [217], 50256: [218], 50257: [219], 50258: [220], 50259: [221], 50260: [222], 50261: [223], 50262: [224], 50263: [225], 50264: [226], 50265: [227], 50266: [228], 50267: [229], 50268: [230], 50269: [231], 50270: [232], 50271: [233], 50272: [234], 50273: [235], 50274: [236], 50275: [237], 50276: [238], 50277: [239], 50278: [240], 50279: [241], 50280: [242], 50281: [243], 50282: [244], 50283: [245], 50284: [246], 50285: [247], 50286: [248], 50287: [249], 50288: [250], 50289: [251], 50290: [252], 50291: [253], 50292: [254], 50293: [255], 50294: [256], 50295: [257], 50296: [258], 50297: [259], 50298: [260], 50299: [261], 50300: [262], 50301: [263], 50302: [264],
50303: [265], 50304: [266], 50305: [267], 50306: [268], 50307: [269], 50308: [270], 50309: [271], 50310: [272], 50311: [273], 50312: [274], 50313: [275], 50314: [276], 50315: [277], 50316: [278], 50317: [279], 50318: [280], 50319: [281], 50320: [282], 50321: [283], 50322: [284], 50323: [285], 50324: [286], 50325: [287], 50326: [288], 50327: [289], 50328: [290], 50329: [291], 50330: [292], 50331: [293], 50332: [294], 50333: [295], 50334: [296], 50335: [297], 50336: [298], 50337: [299], 50338: [300], 50339: [301], 50340: [302], 50341: [303], 50342: [304], 50343: [305], 50344: [306], 50345: [307], 50346: [308], 50347: [309], 50348: [310], 50349: [311], 50350: [312], 50351: [313], 50352: [314], 50353: [315], 50354: [316], 50355: [317], 50356: [318], 50357: [319], 50358: [320], 50359: [321], 50360: [322], 50361: [323], 50362: [324], 50363: [325], 50364: [326], 50365: [327], 50366: [328], 50367: [329], 50368: [330], 50369: [331], 50370: [332], 50371: [333], 50372: [334], 50373: [335], 50374: [336], 50375: [337], 50376: [338], 50377: [339], 50378: [340], 50379: [341], 50380: [342], 50381: [343], 50382: [344], 50383: [345], 50384: [346], 50385: [347], 50386: [348], 50387: [349], 50388: [350],
50389: [351], 50390: [352], 50391: [353], 50392: [354], 50393: [355], 50394: [356], 50395: [357], 50396: [358], 50397: [359], 50398: [360], 50399: [361], 50400: [362], 50401: [363], 50402: [364], 50403: [365], 50404: [366], 50405: [367], 50406: [368], 50407: [369], 50408: [370], 50409: [371], 50410: [372], 50411: [373], 50412: [374], 50413: [375], 50414: [376], 50415: [377], 50416: [378], 50417: [379], 50418: [380], 50419: [381], 50420: [382], 50421: [383], 50422: [384], 50423: [385], 50424: [386], 50425: [387], 50426: [388], 50427: [389], 50428: [390], 50429: [391], 50430: [392], 50431: [393], 50432: [394], 50433: [395], 50434: [396], 50435: [397], 50436: [398], 50437: [399], 50438: [400], 50439: [401], 50440: [402], 50441: [403], 50442: [404], 50443: [405], 50444: [406], 50445: [407], 50446: [408], 50447: [409], 50448: [410], 50449: [411], 50450: [412], 50451: [413], 50452: [414], 50453: [415], 50454: [416], 50455: [417], 50456: [418], 50457: [419], 50458: [420], 50459: [421], 50460: [422], 50461: [423], 50462: [424], 50463: [425], 50464: [426], 50465: [427], 50466: [428], 50467: [429], 50468: [430], 50469: [431], 50470: [432], 50471: [433], 50472: [434], 50473: [435], 50474: [436],
50475: [437], 50476: [438], 50477: [439], 50478: [440], 50479: [441], 50480: [442], 50481: [443], 50482: [444], 50483: [445], 50484: [446], 50485: [447], 50486: [448], 50487: [449], 50488: [450], 50489: [451], 50490: [452], 50491: [453], 50492: [454], 50493: [455], 50494: [456], 50495: [457], 50496: [458], 50497: [459], 50498: [460], 50499: [461], 50500: [462], 50501: [463], 50502: [464], 50503: [465], 50504: [466], 50505: [467], 50506: [468], 50507: [469], 50508: [470], 50509: [471], 50510: [472], 50511: [473], 50512: [474], 50513: [475], 50514: [476], 50515: [477], 50516: [478], 50517: [479], 50518: [480], 50519: [481], 50520: [482], 50521: [483], 50522: [484], 50523: [485], 50524: [486], 50525: [487], 50526: [488], 50527: [489], 50528: [490], 50529: [491], 50530: [492], 50531: [493], 50532: [494], 50533: [495], 50534: [496], 50535: [497], 50536: [498], 50537: [499], 50538: [500], 50539: [501], 50540: [502], 50541: [503], 50542: [504], 50543: [505], 50544: [506], 50545: [507], 50546: [508], 50547: [509], 50548: [510], 50549: [511], 50550: [512], 50551: [513], 50552: [514], 50553: [515], 50554: [516], 50555: [517], 50556: [518], 50557: [519], 50558: [520], 50559: [521], 50560: [522],
50561: [523], 50562: [524], 50563: [525], 50564: [526], 50565: [527], 50566: [528], 50567: [529], 50568: [530], 50569: [531], 50570: [532], 50571: [533], 50572: [534], 50573: [535], 50574: [536], 50575: [537], 50576: [538], 50577: [539], 50578: [540], 50579: [541], 50580: [542], 50581: [543], 50582: [544], 50583: [545], 50584: [546], 50585: [547], 50586: [548], 50587: [549], 50588: [550], 50589: [551], 50590: [552], 50591: [553], 50592: [554], 50593: [555], 50594: [556], 50595: [557], 50596: [558], 50597: [559], 50598: [560], 50599: [561], 50600: [562], 50601: [563], 50602: [564], 50603: [565], 50604: [566], 50605: [567], 50606: [568], 50607: [569], 50608: [570], 50609: [571], 50610: [572], 50611: [573], 50612: [574], 50613: [575], 50614: [576], 50615: [577], 50616: [578], 50617: [579], 50618: [580], 50619: [581], 50620: [582], 50621: [583], 50622: [584], 50623: [585], 50624: [586], 50625: [587], 50626: [588], 50627: [589], 50628: [590], 50629: [591], 50630: [592], 50631: [593], 50632: [594], 50633: [595], 50634: [596], 50635: [597], 50636: [598], 50637: [599], 50638: [600], 50639: [601], 50640: [602], 50641: [603], 50642: [604], 50643: [605], 50644: [606], 50645: [607], 50646: [608],
50647: [609], 50648: [610], 50649: [611], 50650: [612], 50651: [613], 50652: [614], 50653: [615], 50654: [616], 50655: [617], 50656: [618], 50657: [619], 50658: [620], 50659: [621], 50660: [622], 50661: [623], 50662: [624], 50663: [625], 50664: [626], 50665: [627], 50666: [628], 50667: [629], 50668: [630], 50669: [631], 50670: [632], 50671: [633], 50672: [634], 50673: [635], 50674: [636], 50675: [637], 50676: [638], 50677: [639], 50678: [640], 50679: [641], 50680: [642], 50681: [643], 50682: [644], 50683: [645], 50684: [646], 50685: [647], 50686: [648], 50687: [649], 50688: [650], 50689: [651], 50690: [652], 50691: [653], 50692: [654], 50693: [655], 50694: [656], 50695: [657], 50696: [658], 50697: [659], 50698: [660], 50699: [661], 50700: [662], 50701: [663], 50702: [664], 50703: [665], 50704: [666], 50705: [667], 50706: [668], 50707: [669], 50708: [670], 50709: [671], 50710: [672], 50711: [673], 50712: [674], 50713: [675], 50714: [676], 50715: [677], 50716: [678], 50717: [679], 50718: [680], 50719: [681], 50720: [682], 50721: [683], 50722: [684], 50723: [685], 50724: [686], 50725: [687], 50726: [688], 50727: [689], 50728: [690], 50729: [691], 50730: [692], 50731: [693], 50732: [694],
50733: [695], 50734: [696], 50735: [697], 50736: [698], 50737: [699], 50738: [700], 50739: [701], 50740: [702], 50741: [703], 50742: [704], 50743: [705], 50744: [706], 50745: [707], 50746: [708], 50747: [709], 50748: [710], 50749: [711], 50750: [712], 50751: [713], 50752: [714], 50753: [715], 50754: [716], 50755: [717], 50756: [718], 50757: [719], 50758: [720], 50759: [721], 50760: [722], 50761: [723], 50762: [724], 50763: [725], 50764: [726], 50765: [727], 50766: [728], 50767: [729], 50768: [730], 50769: [731], 50770: [732], 50771: [733], 50772: [734], 50773: [735], 50774: [736], 50775: [737], 50776: [738], 50777: [739], 50778: [740], 50779: [741], 50780: [742], 50781: [743], 50782: [744], 50783: [745], 50784: [746], 50785: [747], 50786: [748], 50787: [749], 50788: [750], 50789: [751], 50790: [752], 50791: [753], 50792: [754], 50793: [755], 50794: [756], 50795: [757], 50796: [758], 50797: [759], 50798: [760], 50799: [761], 50800: [762], 50801: [763], 50802: [764], 50803: [765], 50804: [766], 50805: [767], 50806: [768], 50807: [769], 50808: [770], 50809: [771], 50810: [772], 50811: [773], 50812: [774], 50813: [775], 50814: [776], 50815: [777], 50816: [778], 50817: [779], 50818: [780],
50819: [781], 50820: [782], 50821: [783], 50822: [784], 50823: [785], 50824: [786], 50825: [787], 50826: [788], 50827: [789], 50828: [790], 50829: [791], 50830: [792], 50831: [793], 50832: [794], 50833: [795], 50834: [796], 50835: [797], 50836: [798], 50837: [799], 50838: [800], 50839: [801], 50840: [802], 50841: [803], 50842: [804], 50843: [805], 50844: [806], 50845: [807], 50846: [808], 50847: [809], 50848: [810], 50849: [811], 50850: [812], 50851: [813], 50852: [814], 50853: [815], 50854: [816], 50855: [817], 50856: [818], 50857: [819], 50858: [820], 50859: [821], 50860: [822], 50861: [823], 50862: [824], 50863: [825], 50864: [826], 50865: [827], 50866: [828], 50867: [829], 50868: [830], 50869: [831], 50870: [832], 50871: [833], 50872: [834], 50873: [835], 50874: [836], 50875: [837], 50876: [838], 50877: [839], 50878: [840], 50879: [841], 50880: [842], 50881: [843], 50882: [844], 50883: [845], 50884: [846], 50885: [847], 50886: [848], 50887: [849], 50888: [850], 50889: [851], 50890: [852], 50891: [853], 50892: [854], 50893: [855], 50894: [856], 50895: [857], 50896: [858], 50897: [859], 50898: [860], 50899: [861], 50900: [862], 50901: [863], 50902: [864], 50903: [865], 50904: [866],
50905: [867], 50906: [868], 50907: [869], 50908: [870], 50909: [871], 50910: [872], 50911: [873], 50912: [874], 50913: [875], 50914: [876], 50915: [877], 50916: [878], 50917: [879], 50918: [880], 50919: [881], 50920: [882], 50921: [883], 50922: [884], 50923: [885], 50924: [886], 50925: [887], 50926: [888], 50927: [889], 50928: [890], 50929: [891], 50930: [892], 50931: [893], 50932: [894], 50933: [895], 50934: [896], 50935: [897], 50936: [898], 50937: [899], 50938: [900], 50939: [901], 50940: [902], 50941: [903], 50942: [904], 50943: [905], 50944: [906], 50945: [907], 50946: [908], 50947: [909], 50948: [910], 50949: [911], 50950: [912], 50951: [913], 50952: [914], 50953: [915], 50954: [916], 50955: [917], 50956: [918], 50957: [919], 50958: [920], 50959: [921], 50960: [922], 50961: [923], 50962: [924], 50963: [925], 50964: [926], 50965: [927], 50966: [928], 50967: [929], 50968: [930], 50969: [931], 50970: [932], 50971: [933], 50972: [934], 50973: [935], 50974: [936], 50975: [937], 50976: [938], 50977: [939], 50978: [940], 50979: [941], 50980: [942], 50981: [943], 50982: [944], 50983: [945], 50984: [946], 50985: [947], 50986: [948], 50987: [949], 50988: [950], 50989: [951], 50990: [952],
50991: [953], 50992: [954], 50993: [955], 50994: [956], 50995: [957], 50996: [958], 50997: [959], 50998: [960], 50999: [961], 51000: [962], 51001: [963], 51002: [964], 51003: [965], 51004: [966], 51005: [967], 51006: [968], 51007: [969], 51008: [970], 51009: [971], 51010: [972], 51011: [973], 51012: [974], 51013: [975], 51014: [976], 51015: [977], 51016: [978], 51017: [979], 51018: [980], 51019: [981], 51020: [982], 51021: [983], 51022: [984], 51023: [985], 51024: [986], 51025: [987], 51026: [988], 51027: [989], 51028: [990], 51029: [991], 51030: [992], 51031: [993], 51032: [994], 51033: [995], 51034: [996], 51035: [997], 51036: [998], 51037: [999], 51038: [1000], 51039: [1001], 51040: [1002], 51041: [1003], 51042: [1004], 51043: [1005], 51044: [1006], 51045: [1007], 51046: [1008], 51047: [1009], 51048: [1010], 51049: [1011], 51050: [1012], 51051: [1013], 51052: [1014], 51053: [1015], 51054: [1016], 51055: [1017], 51056: [1018], 51057: [1019], 51058: [1020], 51059: [1021], 51060: [1022], 51061: [1023], 51062: [1024], 51063: [1025], 51064: [1026], 51065: [1027], 51066: [1028], 51067: [1029], 51068: [1030], 51069: [1031], 51070: [1032], 51071: [1033], 51072: [1034], 51073: [1035],
51074: [1036], 51075: [1037], 51076: [1038], 51077: [1039], 51078: [1040], 51079: [1041], 51080: [1042], 51081: [1043], 51082: [1044], 51083: [1045], 51084: [1046], 51085: [1047], 51086: [1048], 51087: [1049], 51088: [1050], 51089: [1051], 51090: [1052], 51091: [1053], 51092: [1054], 51093: [1055], 51094: [1056], 51095: [1057], 51096: [1058], 51097: [1059], 51098: [1060], 51099: [1061], 51100: [1062], 51101: [1063], 51102: [1064], 51103: [1065], 51104: [1066], 51105: [1067], 51106: [1068], 51107: [1069], 51108: [1070], 51109: [1071], 51110: [1072], 51111: [1073], 51112: [1074], 51113: [1075], 51114: [1076], 51115: [1077], 51116: [1078], 51117: [1079], 51118: [1080], 51119: [1081], 51120: [1082], 51121: [1083], 51122: [1084], 51123: [1085], 51124: [1086], 51125: [1087], 51126: [1088], 51127: [1089], 51128: [1090], 51129: [1091], 51130: [1092], 51131: [1093], 51132: [1094], 51133: [1095], 51134: [1096], 51135: [1097], 51136: [1098], 51137: [1099], 51138: [1100], 51139: [1101], 51140: [1102], 51141: [1103], 51142: [1104], 51143: [1105], 51144: [1106], 51145: [1107], 51146: [1108], 51147: [1109], 51148: [1110], 51149: [1111], 51150: [1112], 51151: [1113], 51152: [1114],
51153: [1115], 51154: [1116], 51155: [1117], 51156: [1118], 51157: [1119], 51158: [1120], 51159: [1121], 51160: [1122], 51161: [1123], 51162: [1124], 51163: [1125], 51164: [1126], 51165: [1127], 51166: [1128], 51167: [1129], 51168: [1130], 51169: [1131], 51170: [1132], 51171: [1133], 51172: [1134], 51173: [1135], 51174: [1136], 51175: [1137], 51176: [1138], 51177: [1139], 51178: [1140], 51179: [1141], 51180: [1142], 51181: [1143], 51182: [1144], 51183: [1145], 51184: [1146], 51185: [1147], 51186: [1148], 51187: [1149], 51188: [1150], 51189: [1151], 51190: [1152], 51191: [1153], 51192: [1154], 51193: [1155], 51194: [1156], 51195: [1157], 51196: [1158], 51197: [1159], 51198: [1160], 51199: [1161]})]}
	vrmlInfo = {'subid': (0, None, {}), 'display': (0, None, {}), 'id': (0, None, {}), 'vrmlString': [], 'name': (0, None, {})}
	colors = {u'': ((0.921569, 0, 0.14902), 1, u''), u'Ru': ((0.141176, 0.560784, 0.560784), 1, u'default'), u'Re': ((0.14902, 0.490196, 0.670588), 1, u'default'), u'Rf': ((0.8, 0, 0.34902), 1, u'default'), u'Ra': ((0, 0.490196, 0), 1, u'default'), u'Rb': ((0.439216, 0.180392, 0.690196), 1, u'default'), u'Rn': ((0.258824, 0.509804, 0.588235), 1, u'default'), u'Rh': ((0.0392157, 0.490196, 0.54902), 1, u'default'), u'Be': ((0.760784, 1, 0), 1, u'default'), u'Ba': ((0, 0.788235, 0), 1, u'default'), u'Bh': ((0.878431, 0, 0.219608), 1, u'default'), u'Bi': ((0.619608, 0.309804, 0.709804), 1, u'default'), u'Bk': ((0.541176, 0.309804, 0.890196), 1, u'default'), u'Br': ((0.65098, 0.160784, 0.160784), 1, u'default'), u'orange': ((1, 0.498039, 0), 1, u'default'), u'H': ((1, 1, 1), 1, u'default'), u'K': ((0.560784, 0.25098, 0.831373), 1, u'default'), u'P': ((1, 0.501961, 0), 1, u'default'), u'Os': ((0.14902, 0.4, 0.588235), 1, u'default'), u'Ge': ((0.4, 0.560784, 0.560784), 1, u'default'), u'Gd': ((0.270588, 1, 0.780392), 1, u'default'), u'Ga': ((0.760784, 0.560784, 0.560784), 1, u'default'),
u'Pr': ((0.85098, 1, 0.780392), 1, u'default'), u'Pt': ((0.815686, 0.815686, 0.878431), 1, u'default'), u'Pu': ((0, 0.419608, 1), 1, u'default'), u'C': ((0.564706, 0.564706, 0.564706), 1, u'default'), u'Pb': ((0.341176, 0.34902, 0.380392), 1, u'default'), u'Pa': ((0, 0.631373, 1), 1, u'default'), u'Pd': ((0, 0.411765, 0.521569), 1, u'default'), u'Cd': ((1, 0.85098, 0.560784), 1, u'default'), u'Po': ((0.670588, 0.360784, 0), 1, u'default'), u'Pm': ((0.639216, 1, 0.780392), 1, u'default'), u'Hs': ((0.901961, 0, 0.180392), 1, u'default'), u'Ho': ((0, 1, 0.611765), 1, u'default'), u'Hf': ((0.301961, 0.760784, 1), 1, u'default'), u'Hg': ((0.721569, 0.721569, 0.815686), 1, u'default'), u'He': ((0.85098, 1, 1), 1, u'default'), u'Md': ((0.701961, 0.0509804, 0.65098), 1, u'default'), u'Mg': ((0.541176, 1, 0), 1, u'default'), u'Mo': ((0.329412, 0.709804, 0.709804), 1, u'default'), u'Mn': ((0.611765, 0.478431, 0.780392), 1, u'default'), u'O': ((1, 0.0509804, 0.0509804), 1, u'default'), u'Mt': ((0.921569, 0, 0.14902), 1, u'default'), u'S': ((1, 1, 0.188235), 1, u'default'),
u'W': ((0.129412, 0.580392, 0.839216), 1, u'default'), u'sky blue': ((0.529412, 0.807843, 0.921569), 1, u'default'), u'Zn': ((0.490196, 0.501961, 0.690196), 1, u'default'), u'plum': ((0.866667, 0.627451, 0.866667), 1, u'default'), u'Eu': ((0.380392, 1, 0.780392), 1, u'default'), u'Es': ((0.701961, 0.121569, 0.831373), 1, u'default'), u'Er': ((0, 0.901961, 0.458824), 1, u'default'), u'Ni': ((0.313725, 0.815686, 0.313725), 1, u'default'), u'No': ((0.741176, 0.0509804, 0.529412), 1, u'default'), u'Na': ((0.670588, 0.360784, 0.94902), 1, u'default'), u'Nb': ((0.45098, 0.760784, 0.788235), 1, u'default'), u'Nd': ((0.780392, 1, 0.780392), 1, u'default'), u'Ne': ((0.701961, 0.890196, 0.960784), 1, u'default'), u'Np': ((0, 0.501961, 1), 1, u'default'), u'Fr': ((0.258824, 0, 0.4), 1, u'default'), u'Fe': ((0.878431, 0.4, 0.2), 1, u'default'), u'Fm': ((0.701961, 0.121569, 0.729412), 1, u'default'), u'B': ((1, 0.709804, 0.709804), 1, u'default'), u'F': ((0.564706, 0.878431, 0.313725), 1, u'default'), u'Sr': ((0, 1, 0), 1, u'default'), u'cornflower blue': ((0.392157, 0.584314, 0.929412), 1, u'default'),
u'N': ((0.188235, 0.313725, 0.972549), 1, u'default'), u'Kr': ((0.360784, 0.721569, 0.819608), 1, u'default'), u'Si': ((0.941176, 0.784314, 0.627451), 1, u'default'), u'Sn': ((0.4, 0.501961, 0.501961), 1, u'default'), u'Sm': ((0.560784, 1, 0.780392), 1, u'default'), u'V': ((0.65098, 0.65098, 0.670588), 1, u'default'), u'Sc': ((0.901961, 0.901961, 0.901961), 1, u'default'), u'Sb': ((0.619608, 0.388235, 0.709804), 1, u'default'), u'Sg': ((0.85098, 0, 0.270588), 1, u'default'), u'Se': ((1, 0.631373, 0), 1, u'default'), u'Co': ((0.941176, 0.564706, 0.627451), 1, u'default'), u'Cm': ((0.470588, 0.360784, 0.890196), 1, u'default'), u'Cl': ((0.121569, 0.941176, 0.121569), 1, u'default'), u'Ca': ((0.239216, 1, 0), 1, u'default'), u'Cf': ((0.631373, 0.211765, 0.831373), 1, u'default'), u'Ce': ((1, 1, 0.780392), 1, u'default'), u'Xe': ((0.258824, 0.619608, 0.690196), 1, u'default'), u'Lu': ((0, 0.670588, 0.141176), 1, u'default'), u'light green': ((0.564706, 0.933333, 0.564706), 1, u'default'), u'Cs': ((0.341176, 0.0901961, 0.560784), 1, u'default'), u'Cr': ((0.541176, 0.6, 0.780392), 1, u'default'),
u'Cu': ((0.784314, 0.501961, 0.2), 1, u'default'), u'La': ((0.439216, 0.831373, 1), 1, u'default'), u'Li': ((0.8, 0.501961, 1), 1, u'default'), u'Tl': ((0.65098, 0.329412, 0.301961), 1, u'default'), u'Tm': ((0, 0.831373, 0.321569), 1, u'default'), u'Lr': ((0.780392, 0, 0.4), 1, u'default'), u'Th': ((0, 0.729412, 1), 1, u'default'), u'Ti': ((0.74902, 0.760784, 0.780392), 1, u'default'), u'tan': ((0.823529, 0.705882, 0.54902), 1, u'default'), u'Te': ((0.831373, 0.478431, 0), 1, u'default'), u'Tb': ((0.188235, 1, 0.780392), 1, u'default'), u'Tc': ((0.231373, 0.619608, 0.619608), 1, u'default'), u'Ta': ((0.301961, 0.65098, 1), 1, u'default'), u'Yb': ((0, 0.74902, 0.219608), 1, u'default'), u'Db': ((0.819608, 0, 0.309804), 1, u'default'), u'Zr': ((0.580392, 0.878431, 0.878431), 1, u'default'), u'Dy': ((0.121569, 1, 0.780392), 1, u'default'), u'I': ((0.580392, 0, 0.580392), 1, u'default'), u'medium purple': ((0.576471, 0.439216, 0.858824), 1, u'default'), u'U': ((0, 0.560784, 1), 1, u'default'), u'Y': ((0.580392, 1, 1), 1, u'default'), u'Ac': ((0.439216, 0.670588, 0.980392), 1, u'default'),
u'Ag': ((0.752941, 0.752941, 0.752941), 1, u'default'), u'Ir': ((0.0901961, 0.329412, 0.529412), 1, u'default'), u'Am': ((0.329412, 0.360784, 0.94902), 1, u'default'), u'Al': ((0.74902, 0.65098, 0.65098), 1, u'default'), u'As': ((0.741176, 0.501961, 0.890196), 1, u'default'), u'Ar': ((0.501961, 0.819608, 0.890196), 1, u'default'), u'Au': ((1, 0.819608, 0.137255), 1, u'default'), u'At': ((0.458824, 0.309804, 0.270588), 1, u'default'), u'In': ((0.65098, 0.458824, 0.45098), 1, u'default')}
	materials = {u'default': ((0.85, 0.85, 0.85), 30), u'': ((0.85, 0.85, 0.85), 30)}
	pbInfo = {'category': [u'coordination complexes of 6uej (#1)', u'distance monitor', u'missing segments'], 'bondInfo': [{'color': (16, None, {}), 'atoms': [[6163, 4984], [6163, 5017], [6163, 5051], [6163, 4935], [6166, 5678], [6166, 5531], [6166, 5627], [6166, 5643], [6165, 5800], [6165, 5835], [6165, 5692], [6165, 5757], [6164, 5065], [6164, 5127], [6164, 5172], [6164, 5209]], 'label': (16, u'', {}), 'halfbond': (16, False, {}), 'labelColor': (16, None, {}), 'labelOffset': (16, chimera.Vector(-1e+99, 0.0, 0.0), {chimera.Vector(-1e+99, 0.0, 0.0): [9], chimera.Vector(-1e+99, 0.0, 0.0): [15], chimera.Vector(-1e+99, 0.0, 0.0): [1], chimera.Vector(-1e+99, 0.0, 0.0): [12], chimera.Vector(-1e+99, 0.0, 0.0): [3], chimera.Vector(-1e+99, 0.0, 0.0): [11], chimera.Vector(-1e+99, 0.0, 0.0): [4], chimera.Vector(-1e+99, 0.0, 0.0): [6], chimera.Vector(-1e+99, 0.0, 0.0): [2], chimera.Vector(-1e+99, 0.0, 0.0): [13], chimera.Vector(-1e+99, 0.0, 0.0): [5], chimera.Vector(-1e+99, 0.0, 0.0): [8], chimera.Vector(-1e+99, 0.0, 0.0): [14], chimera.Vector(-1e+99, 0.0, 0.0): [10], chimera.Vector(-1e+99, 0.0, 0.0): [0]}), 'drawMode': (16, 0, {}), 'display': (16, 2, {})},
{'color': (0, None, {}), 'atoms': [], 'label': (0, None, {}), 'halfbond': (0, None, {}), 'labelColor': (0, None, {}), 'labelOffset': (0, None, {}), 'drawMode': (0, None, {}), 'display': (0, None, {})}, {'color': (3, 51206, {}), 'atoms': [[4829, 4836], [5150, 5154], [5635, 5638]], 'label': (3, u'', {}), 'halfbond': (3, True, {}), 'labelColor': (3, None, {}), 'labelOffset': (3, chimera.Vector(-1e+99, 0.0, 0.0), {chimera.Vector(-1e+99, 0.0, 0.0): [2], chimera.Vector(-1e+99, 0.0, 0.0): [1]}), 'drawMode': (3, 0, {}), 'display': (3, 2, {})}], 'lineType': (3, 2, {}), 'color': (3, 51203, {51204: [1], 51205: [2]}), 'optional': {'fixedLabels': (True, False, (3, None, {False: [1]}))}, 'display': (3, True, {}), 'showStubBonds': (3, False, {}), 'lineWidth': (3, 1, {2: [0]}), 'stickScale': (3, 1, {}), 'id': [1, -2, -1]}
	modelAssociations = {1: [25392]}
	colorInfo = (51210, (u'', (1, 0.498039, 0, 0.5)), {(u'', (0.745, 0.745, 0.745, 1)): [51205], (u'', (0, 0, 0, 1)): [51207], (u'', (1, 0, 0.498039, 1)): [7], (u'', (0.576471, 0.439216, 0.858824, 1)): [51203], (u'', (0.745, 0.745, 0.745, 0.5)): [50038, 50039, 50040, 50041, 50042, 50043, 50044, 50045, 50046, 50047, 50048, 50049, 50050, 50051, 50052, 50053, 50054, 50055, 50056, 50057, 50058, 50059, 50060, 50061, 50062, 50063, 50064, 50065, 50066, 50067, 50068, 50069, 50070, 50071, 50072, 50073, 50074, 50075, 50076, 50077, 50078, 50079, 50080, 50081, 50082, 50083, 50084, 50085, 50086, 50087, 50088, 50089, 50090, 50091, 50092, 50093, 50094, 50095, 50096, 50097, 50098, 50099, 50100, 50101, 50102, 50103, 50104, 50105, 50106, 50107, 50108, 50109, 50110, 50111, 50112, 50113, 50114, 50115, 50116, 50117, 50118, 50119, 50120, 50121, 50122, 50123, 50124, 50125, 50126, 50127, 50128, 50129, 50130, 50131, 50132, 50133, 50134, 50135, 50136, 50137, 50138, 50139, 50140, 50141, 50142, 50143, 50144, 50145, 50146, 50147, 50148, 50149, 50150, 50151, 50152, 50153, 50154, 50155, 50156, 50157, 50158, 50159, 50160, 50161, 50162, 50163, 50164, 50165, 50166, 50167, 50168, 50169, 50170, 50171, 50172, 50173, 50174, 50175, 50176, 50177, 50178, 50179, 50180, 50181, 50182, 50183, 50184, 50185, 50186, 50187, 50188, 50189, 50190, 50191, 50192, 50193, 50194, 50195, 50196, 50197, 50198, 50199, 50200, 50201, 50202, 50203, 50204, 50205, 50206, 50207, 50208, 50209, 50210, 50211, 50212, 50213, 50214, 50215, 50216, 50217, 50218, 50219, 50220, 50221, 50222, 50223, 50224, 50225, 50226, 50227, 50228, 50229, 50230, 50231, 50232, 50233, 50234, 50235, 50236, 50237, 50238, 50239, 50240, 50241, 50242,
50243, 50244, 50245, 50246, 50247, 50248, 50249, 50250, 50251, 50252, 50253, 50254, 50255, 50256, 50257, 50258, 50259, 50260, 50261, 50262, 50263, 50264, 50265, 50266, 50267, 50268, 50269, 50270, 50271, 50272, 50273, 50274, 50275, 50276, 50277, 50278, 50279, 50280, 50281, 50282, 50283, 50284, 50285, 50286, 50287, 50288, 50289, 50290, 50291, 50292, 50293, 50294, 50295, 50296, 50297, 50298, 50299, 50300, 50301, 50302, 50303, 50304, 50305, 50306, 50307, 50308, 50309, 50310, 50311, 50312, 50313, 50314, 50315, 50316, 50317, 50318, 50319, 50320, 50321, 50322, 50323, 50324, 50325, 50326, 50327, 50328, 50329, 50330, 50331, 50332, 50333, 50334, 50335, 50336, 50337, 50338, 50339, 50340, 50341, 50342, 50343, 50344, 50345, 50346, 50347, 50348, 50349, 50350, 50351, 50352, 50353, 50354, 50355, 50356, 50357, 50358, 50359, 50360, 50361, 50362, 50363, 50364, 50365, 50366, 50367, 50368, 50369, 50370, 50371, 50372, 50373, 50374, 50375, 50376, 50377, 50378, 50379, 50380, 50381, 50382, 50383, 50384, 50385, 50386, 50387, 50388, 50389, 50390, 50391, 50392, 50393, 50394, 50395, 50396, 50397, 50398, 50399, 50400, 50401, 50402, 50403, 50404, 50405, 50406, 50407, 50408, 50409, 50410, 50411, 50412, 50413, 50414, 50415, 50416, 50417, 50418, 50419, 50420, 50421, 50422, 50423, 50424, 50425, 50426, 50427, 50428, 50429, 50430, 50431, 50432, 50433, 50434, 50435, 50436, 50437, 50438, 50439, 50440, 50441, 50442, 50443, 50444, 50445, 50446, 50447,
50448, 50449, 50450, 50451, 50452, 50453, 50454, 50455, 50456, 50457, 50458, 50459, 50460, 50461, 50462, 50463, 50464, 50465, 50466, 50467, 50468, 50469, 50470, 50471, 50472, 50473, 50474, 50475, 50476, 50477, 50478, 50479, 50480, 50481, 50482, 50483, 50484, 50485, 50486, 50487, 50488, 50489, 50490, 50491, 50492, 50493, 50494, 50495, 50496, 50497, 50498, 50499, 50500, 50501, 50502, 50503, 50504, 50505, 50506, 50507, 50508, 50509, 50510, 50511, 50512, 50513, 50514, 50515, 50516, 50517, 50518, 50519, 50520, 50521, 50522, 50523, 50524, 50525, 50526, 50527, 50528, 50529, 50530, 50531, 50532, 50533, 50534, 50535, 50536, 50537, 50538, 50539, 50540, 50541, 50542, 50543, 50544, 50545, 50546, 50547, 50548, 50549, 50550, 50551, 50552, 50553, 50554, 50555, 50556, 50557, 50558, 50559, 50560, 50561, 50562, 50563, 50564, 50565, 50566, 50567, 50568, 50569, 50570, 50571, 50572, 50573, 50574, 50575, 50576, 50577, 50578, 50579, 50580, 50581, 50582, 50583, 50584, 50585, 50586, 50587, 50588, 50589, 50590, 50591, 50592, 50593, 50594, 50595, 50596, 50597, 50598, 50599, 50600, 50601, 50602, 50603, 50604, 50605, 50606, 50607, 50608, 50609, 50610, 50611, 50612, 50613, 50614, 50615, 50616, 50617, 50618, 50619, 50620, 50621, 50622, 50623, 50624, 50625, 50626, 50627, 50628, 50629, 50630, 50631, 50632, 50633, 50634, 50635, 50636, 50637, 50638, 50639, 50640, 50641, 50642, 50643, 50644, 50645, 50646, 50647, 50648, 50649, 50650, 50651, 50652,
50653, 50654, 50655, 50656, 50657, 50658, 50659, 50660, 50661, 50662, 50663, 50664, 50665, 50666, 50667, 50668, 50669, 50670, 50671, 50672, 50673, 50674, 50675, 50676, 50677, 50678, 50679, 50680, 50681, 50682, 50683, 50684, 50685, 50686, 50687, 50688, 50689, 50690, 50691, 50692, 50693, 50694, 50695, 50696, 50697, 50698, 50699, 50700, 50701, 50702, 50703, 50704, 50705, 50706, 50707, 50708, 50709, 50710, 50711, 50712, 50713, 50714, 50715, 50716, 50717, 50718, 50719, 50720, 50721, 50722, 50723, 50724, 50725, 50726, 50727, 50728, 50729, 50730, 50731, 50732, 50733, 50734, 50735, 50736, 50737, 50738, 50739, 50740, 50741, 50742, 50743, 50744, 50745, 50746, 50747, 50748, 50749, 50750, 50751, 50752, 50753, 50754, 50755, 50756, 50757, 50758, 50759, 50760, 50761, 50762, 50763, 50764, 50765, 50766, 50767, 50768, 50769, 50770, 50771, 50772, 50773, 50774, 50775, 50776, 50777, 50778, 50779, 50780, 50781, 50782, 50783, 50784, 50785, 50786, 50787, 50788, 50789, 50790, 50791, 50792, 50793, 50794, 50795, 50796, 50797, 50798, 50799, 50800, 50801, 50802, 50803, 50804, 50805, 50806, 50807, 50808, 50809, 50810, 50811, 50812, 50813, 50814, 50815, 50816, 50817, 50818, 50819, 50820, 50821, 50822, 50823, 50824, 50825, 50826, 50827, 50828, 50829, 50830, 50831, 50832, 50833, 50834, 50835, 50836, 50837, 50838, 50839, 50840, 50841, 50842, 50843, 50844, 50845, 50846, 50847, 50848, 50849, 50850, 50851, 50852, 50853, 50854, 50855, 50856, 50857,
50858, 50859, 50860, 50861, 50862, 50863, 50864, 50865, 50866, 50867, 50868, 50869, 50870, 50871, 50872, 50873, 50874, 50875, 50876, 50877, 50878, 50879, 50880, 50881, 50882, 50883, 50884, 50885, 50886, 50887, 50888, 50889, 50890, 50891, 50892, 50893, 50894, 50895, 50896, 50897, 50898, 50899, 50900, 50901, 50902, 50903, 50904, 50905, 50906, 50907, 50908, 50909, 50910, 50911, 50912, 50913, 50914, 50915, 50916, 50917, 50918, 50919, 50920, 50921, 50922, 50923, 50924, 50925, 50926, 50927, 50928, 50929, 50930, 50931, 50932, 50933, 50934, 50935, 50936, 50937, 50938, 50939, 50940, 50941, 50942, 50943, 50944, 50945, 50946, 50947, 50948, 50949, 50950, 50951, 50952, 50953, 50954, 50955, 50956, 50957, 50958, 50959, 50960, 50961, 50962, 50963, 50964, 50965, 50966, 50967, 50968, 50969, 50970, 50971, 50972, 50973, 50974, 50975, 50976, 50977, 50978, 50979, 50980, 50981, 50982, 50983, 50984, 50985, 50986, 50987, 50988, 50989, 50990, 50991, 50992, 50993, 50994, 50995, 50996, 50997, 50998, 50999, 51000, 51001, 51002, 51003, 51004, 51005, 51006, 51007, 51008, 51009, 51010, 51011, 51012, 51013, 51014, 51015, 51016, 51017, 51018, 51019, 51020, 51021, 51022, 51023, 51024, 51025, 51026, 51027, 51028, 51029, 51030, 51031, 51032, 51033, 51034, 51035, 51036, 51037, 51038, 51039, 51040, 51041, 51042, 51043, 51044, 51045, 51046, 51047, 51048, 51049, 51050, 51051, 51052, 51053, 51054, 51055, 51056, 51057, 51058, 51059, 51060, 51061, 51062,
51063, 51064, 51065, 51066, 51067, 51068, 51069, 51070, 51071, 51072, 51073, 51074, 51075, 51076, 51077, 51078, 51079, 51080, 51081, 51082, 51083, 51084, 51085, 51086, 51087, 51088, 51089, 51090, 51091, 51092, 51093, 51094, 51095, 51096, 51097, 51098, 51099, 51100, 51101, 51102, 51103, 51104, 51105, 51106, 51107, 51108, 51109, 51110, 51111, 51112, 51113, 51114, 51115, 51116, 51117, 51118, 51119, 51120, 51121, 51122, 51123, 51124, 51125, 51126, 51127, 51128, 51129, 51130, 51131, 51132, 51133, 51134, 51135, 51136, 51137, 51138, 51139, 51140, 51141, 51142, 51143, 51144, 51145, 51146, 51147, 51148, 51149, 51150, 51151, 51152, 51153, 51154, 51155, 51156, 51157, 51158, 51159, 51160, 51161, 51162, 51163, 51164, 51165, 51166, 51167, 51168, 51169, 51170, 51171, 51172, 51173, 51174, 51175, 51176, 51177, 51178, 51179, 51180, 51181, 51182, 51183, 51184, 51185, 51186, 51187, 51188, 51189, 51190, 51191, 51192, 51193, 51194, 51195, 51196, 51197, 51198, 51199, 51200, 51201, 51202], (u'', (1, 1, 1, 1)): [51208], (u'', (0.529412, 0.807843, 0.921569, 1)): [1],
(u'sky blue', (0.529412, 0.807843, 0.921569, 1)): [51206], (u'', (1, 1, 0, 1)): [51204], (u'', (0.498039, 1, 0, 1)): [8], (u'', (0.823529, 0.705882, 0.54902, 1)): [0], (u'plum', (0.866667, 0.627451, 0.866667, 1)): [2], (u'light green', (0.564706, 0.933333, 0.564706, 1)): [3], (u'cornflower blue', (0.392157, 0.584314, 0.929412, 1)): [5], (u'orange', (1, 0.498039, 0, 1)): [4], (u'gray', (0.745, 0.745, 0.745, 1)): [6], (u'', (0, 1, 0, 1)): [51209], (u'', (0.392157, 0.584314, 0.929412, 0.5)): [29645, 29646, 29647, 29648, 29649, 29650, 29651, 29652, 29653, 29654, 29655, 29656, 29657, 29658, 29659, 29660, 29661, 29662, 29663, 29664, 29665, 29666, 29667, 29668, 29669, 29670, 29671, 29672, 29673, 29674, 29675, 29676, 29677, 29678, 29679, 29680, 29681, 29682, 29683, 29684, 29685, 29686, 29687, 29688, 29689, 29690, 29691, 29692, 29693, 29694, 29695, 29696, 29697, 29698, 29699, 29700, 29701, 29702, 29703, 29704, 29705, 29706, 29707, 29708, 29709, 29710, 29711, 29712, 29713, 29714, 29715, 29716, 29717, 29718, 29719, 29720, 29721, 29722, 29723, 29724, 29725, 29726, 29727, 29728, 29729, 29730, 29731, 29732, 29733, 29734, 29735, 29736, 29737, 29738, 29739, 29740, 29741, 29742, 29743, 29744, 29745, 29746, 29747, 29748, 29749, 29750, 29751, 29752, 29753, 29754, 29755, 29756, 29757, 29758, 29759, 29760, 29761, 29762, 29763, 29764, 29765, 29766, 29767, 29768, 29769, 29770, 29771, 29772, 29773, 29774, 29775, 29776, 29777, 29778, 29779, 29780, 29781, 29782, 29783, 29784, 29785, 29786, 29787, 29788, 29789, 29790, 29791, 29792, 29793, 29794, 29795, 29796, 29797, 29798, 29799, 29800, 29801, 29802, 29803, 29804, 29805, 29806, 29807, 29808, 29809, 29810, 29811, 29812, 29813, 29814, 29815, 29816, 29817, 29818, 29819, 29820, 29821, 29822, 29823, 29824, 29825, 29826, 29827, 29828, 29829, 29830, 29831, 29832, 29833, 29834, 29835, 29836, 29837, 29838, 29839, 29840, 29841, 29842, 29843, 29844, 29845, 29846, 29847, 29848, 29849,
29850, 29851, 29852, 29853, 29854, 29855, 29856, 29857, 29858, 29859, 29860, 29861, 29862, 29863, 29864, 29865, 29866, 29867, 29868, 29869, 29870, 29871, 29872, 29873, 29874, 29875, 29876, 29877, 29878, 29879, 29880, 29881, 29882, 29883, 29884, 29885, 29886, 29887, 29888, 29889, 29890, 29891, 29892, 29893, 29894, 29895, 29896, 29897, 29898, 29899, 29900, 29901, 29902, 29903, 29904, 29905, 29906, 29907, 29908, 29909, 29910, 29911, 29912, 29913, 29914, 29915, 29916, 29917, 29918, 29919, 29920, 29921, 29922, 29923, 29924, 29925, 29926, 29927, 29928, 29929, 29930, 29931, 29932, 29933, 29934, 29935, 29936, 29937, 29938, 29939, 29940, 29941, 29942, 29943, 29944, 29945, 29946, 29947, 29948, 29949, 29950, 29951, 29952, 29953, 29954, 29955, 29956, 29957, 29958, 29959, 29960, 29961, 29962, 29963, 29964, 29965, 29966, 29967, 29968, 29969, 29970, 29971, 29972, 29973, 29974, 29975, 29976, 29977, 29978, 29979, 29980, 29981, 29982, 29983, 29984, 29985, 29986, 29987, 29988, 29989, 29990, 29991, 29992, 29993, 29994, 29995, 29996, 29997, 29998, 29999, 30000, 30001, 30002, 30003, 30004, 30005, 30006, 30007, 30008, 30009, 30010, 30011, 30012, 30013, 30014, 30015, 30016, 30017, 30018, 30019, 30020, 30021, 30022, 30023, 30024, 30025, 30026, 30027, 30028, 30029, 30030, 30031, 30032, 30033, 30034, 30035, 30036, 30037, 30038, 30039, 30040, 30041, 30042, 30043, 30044, 30045, 30046, 30047, 30048, 30049, 30050, 30051, 30052, 30053, 30054,
30055, 30056, 30057, 30058, 30059, 30060, 30061, 30062, 30063, 30064, 30065, 30066, 30067, 30068, 30069, 30070, 30071, 30072, 30073, 30074, 30075, 30076, 30077, 30078, 30079, 30080, 30081, 30082, 30083, 30084, 30085, 30086, 30087, 30088, 30089, 30090, 30091, 30092, 30093, 30094, 30095, 30096, 30097, 30098, 30099, 30100, 30101, 30102, 30103, 30104, 30105, 30106, 30107, 30108, 30109, 30110, 30111, 30112, 30113, 30114, 30115, 30116, 30117, 30118, 30119, 30120, 30121, 30122, 30123, 30124, 30125, 30126, 30127, 30128, 30129, 30130, 30131, 30132, 30133, 30134, 30135, 30136, 30137, 30138, 30139, 30140, 30141, 30142, 30143, 30144, 30145, 30146, 30147, 30148, 30149, 30150, 30151, 30152, 30153, 30154, 30155, 30156, 30157, 30158, 30159, 30160, 30161, 30162, 30163, 30164, 30165, 30166, 30167, 30168, 30169, 30170, 30171, 30172, 30173, 30174, 30175, 30176, 30177, 30178, 30179, 30180, 30181, 30182, 30183, 30184, 30185, 30186, 30187, 30188, 30189, 30190, 30191, 30192, 30193, 30194, 30195, 30196, 30197, 30198, 30199, 30200, 30201, 30202, 30203, 30204, 30205, 30206, 30207, 30208, 30209, 30210, 30211, 30212, 30213, 30214, 30215, 30216, 30217, 30218, 30219, 30220, 30221, 30222, 30223, 30224, 30225, 30226, 30227, 30228, 30229, 30230, 30231, 30232, 30233, 30234, 30235, 30236, 30237, 30238, 30239, 30240, 30241, 30242, 30243, 30244, 30245, 30246, 30247, 30248, 30249, 30250, 30251, 30252, 30253, 30254, 30255, 30256, 30257, 30258, 30259,
30260, 30261, 30262, 30263, 30264, 30265, 30266, 30267, 30268, 30269, 30270, 30271, 30272, 30273, 30274, 30275, 30276, 30277, 30278, 30279, 30280, 30281, 30282, 30283, 30284, 30285, 30286, 30287, 30288, 30289, 30290, 30291, 30292, 30293, 30294, 30295, 30296, 30297, 30298, 30299, 30300, 30301, 30302, 30303, 30304, 30305, 30306, 30307, 30308, 30309, 30310, 30311, 30312, 30313, 30314, 30315, 30316, 30317, 30318, 30319, 30320, 30321, 30322, 30323, 30324, 30325, 30326, 30327, 30328, 30329, 30330, 30331, 30332, 30333, 30334, 30335, 30336, 30337, 30338, 30339, 30340, 30341, 30342, 30343, 30344, 30345, 30346, 30347, 30348, 30349, 30350, 30351, 30352, 30353, 30354, 30355, 30356, 30357, 30358, 30359, 30360, 30361, 30362, 30363, 30364, 30365, 30366, 30367, 30368, 30369, 30370, 30371, 30372, 30373, 30374, 30375, 30376, 30377, 30378, 30379, 30380, 30381, 30382, 30383, 30384, 30385, 30386, 30387, 30388, 30389, 30390, 30391, 30392, 30393, 30394, 30395, 30396, 30397, 30398, 30399, 30400, 30401, 30402, 30403, 30404, 30405, 30406, 30407, 30408, 30409, 30410, 30411, 30412, 30413, 30414, 30415, 30416, 30417, 30418, 30419, 30420, 30421, 30422, 30423, 30424, 30425, 30426, 30427, 30428, 30429, 30430, 30431, 30432, 30433, 30434, 30435, 30436, 30437, 30438, 30439, 30440, 30441, 30442, 30443, 30444, 30445, 30446, 30447, 30448, 30449, 30450, 30451, 30452, 30453, 30454, 30455, 30456, 30457, 30458, 30459, 30460, 30461, 30462, 30463, 30464,
30465, 30466, 30467, 30468, 30469, 30470, 30471, 30472, 30473, 30474, 30475, 30476, 30477, 30478, 30479, 30480, 30481, 30482, 30483, 30484, 30485, 30486, 30487, 30488, 30489, 30490, 30491, 30492, 30493, 30494, 30495, 30496, 30497, 30498, 30499, 30500, 30501, 30502, 30503, 30504, 30505, 30506, 30507, 30508, 30509, 30510, 30511, 30512, 30513, 30514, 30515, 30516, 30517, 30518, 30519, 30520, 30521, 30522, 30523, 30524, 30525, 30526, 30527, 30528, 30529, 30530, 30531, 30532, 30533, 30534, 30535, 30536, 30537, 30538, 30539, 30540, 30541, 30542, 30543, 30544, 30545, 30546, 30547, 30548, 30549, 30550, 30551, 30552, 30553, 30554, 30555, 30556, 30557, 30558, 30559, 30560, 30561, 30562, 30563, 30564, 30565, 30566, 30567, 30568, 30569, 30570, 30571, 30572, 30573, 30574, 30575, 30576, 30577, 30578, 30579, 30580, 30581, 30582, 30583, 30584, 30585, 30586, 30587, 30588, 30589, 30590, 30591, 30592, 30593, 30594, 30595, 30596, 30597, 30598, 30599, 30600, 30601, 30602, 30603, 30604, 30605, 30606, 30607, 30608, 30609, 30610, 30611, 30612, 30613, 30614, 30615, 30616, 30617, 30618, 30619, 30620, 30621, 30622, 30623, 30624, 30625, 30626, 30627, 30628, 30629, 30630, 30631, 30632, 30633, 30634, 30635, 30636, 30637, 30638, 30639, 30640, 30641, 30642, 30643, 30644, 30645, 30646, 30647, 30648, 30649, 30650, 30651, 30652, 30653, 30654, 30655, 30656, 30657, 30658, 30659, 30660, 30661, 30662, 30663, 30664, 30665, 30666, 30667, 30668, 30669,
30670, 30671, 30672, 30673, 30674, 30675, 30676, 30677, 30678, 30679, 30680, 30681, 30682, 30683, 30684, 30685, 30686, 30687, 30688, 30689, 30690, 30691, 30692, 30693, 30694, 30695, 30696, 30697, 30698, 30699, 30700, 30701, 30702, 30703, 30704, 30705, 30706, 30707, 30708, 30709, 30710, 30711, 30712, 30713, 30714, 30715, 30716, 30717, 30718, 30719, 30720, 30721, 30722, 30723, 30724, 30725, 30726, 30727, 30728, 30729, 30730, 30731, 30732, 30733, 30734, 30735, 30736, 30737, 30738, 30739, 30740, 30741, 30742, 30743, 30744, 30745, 30746, 30747, 30748, 30749, 30750, 30751, 30752, 30753, 30754, 30755, 30756, 30757, 30758, 30759, 30760, 30761, 30762, 30763, 30764, 30765, 30766, 30767, 30768, 30769, 30770, 30771, 30772, 30773, 30774, 30775, 30776, 30777, 30778, 30779, 30780, 30781, 30782, 30783, 30784, 30785, 30786, 30787, 30788, 30789, 30790, 30791, 30792, 30793, 30794, 30795, 30796, 30797, 30798, 30799, 30800, 30801, 30802, 30803, 30804, 30805, 30806, 30807, 30808, 30809, 30810, 30811, 30812, 30813, 30814, 30815, 30816, 30817, 30818, 30819, 30820, 30821, 30822, 30823, 30824, 30825, 30826, 30827, 30828, 30829, 30830, 30831, 30832, 30833, 30834, 30835, 30836, 30837, 30838, 30839, 30840, 30841, 30842, 30843, 30844, 30845, 30846, 30847, 30848, 30849, 30850, 30851, 30852, 30853, 30854, 30855, 30856, 30857, 30858, 30859, 30860, 30861, 30862, 30863, 30864, 30865, 30866, 30867, 30868, 30869, 30870, 30871, 30872, 30873, 30874,
30875, 30876, 30877, 30878, 30879, 30880, 30881, 30882, 30883, 30884, 30885, 30886, 30887, 30888, 30889, 30890, 30891, 30892, 30893, 30894, 30895, 30896, 30897, 30898, 30899, 30900, 30901, 30902, 30903, 30904, 30905, 30906, 30907, 30908, 30909, 30910, 30911, 30912, 30913, 30914, 30915, 30916, 30917, 30918, 30919, 30920, 30921, 30922, 30923, 30924, 30925, 30926, 30927, 30928, 30929, 30930, 30931, 30932, 30933, 30934, 30935, 30936, 30937, 30938, 30939, 30940, 30941, 30942, 30943, 30944, 30945, 30946, 30947, 30948, 30949, 30950, 30951, 30952, 30953, 30954, 30955, 30956, 30957, 30958, 30959, 30960, 30961, 30962, 30963, 30964, 30965, 30966, 30967, 30968, 30969, 30970, 30971, 30972, 30973, 30974, 30975, 30976, 30977, 30978, 30979, 30980, 30981, 30982, 30983, 30984, 30985, 30986, 30987, 30988, 30989, 30990, 30991, 30992, 30993, 30994, 30995, 30996, 30997, 30998, 30999, 31000, 31001, 31002, 31003, 31004, 31005, 31006, 31007, 31008, 31009, 31010, 31011, 31012, 31013, 31014, 31015, 31016, 31017, 31018, 31019, 31020, 31021, 31022, 31023, 31024, 31025, 31026, 31027, 31028, 31029, 31030, 31031, 31032, 31033, 31034, 31035, 31036, 31037, 31038, 31039, 31040, 31041, 31042, 31043, 31044, 31045, 31046, 31047, 31048, 31049, 31050, 31051, 31052, 31053, 31054, 31055, 31056, 31057, 31058, 31059, 31060, 31061, 31062, 31063, 31064, 31065, 31066, 31067, 31068, 31069, 31070, 31071, 31072, 31073, 31074, 31075, 31076, 31077, 31078, 31079,
31080, 31081, 31082, 31083, 31084, 31085, 31086, 31087, 31088, 31089, 31090, 31091, 31092, 31093, 31094, 31095, 31096, 31097, 31098, 31099, 31100, 31101, 31102, 31103, 31104, 31105, 31106, 31107, 31108, 31109, 31110, 31111, 31112, 31113, 31114, 31115, 31116, 31117, 31118, 31119, 31120, 31121, 31122, 31123, 31124, 31125, 31126, 31127, 31128, 31129, 31130, 31131, 31132, 31133, 31134, 31135, 31136, 31137, 31138, 31139, 31140, 31141, 31142, 31143, 31144, 31145, 31146, 31147, 31148, 31149, 31150, 31151, 31152, 31153, 31154, 31155, 31156, 31157, 31158, 31159, 31160, 31161, 31162, 31163, 31164, 31165, 31166, 31167, 31168, 31169, 31170, 31171, 31172, 31173, 31174, 31175, 31176, 31177, 31178, 31179, 31180, 31181, 31182, 31183, 31184, 31185, 31186, 31187, 31188, 31189, 31190, 31191, 31192, 31193, 31194, 31195, 31196, 31197, 31198, 31199, 31200, 31201, 31202, 31203, 31204, 31205, 31206, 31207, 31208, 31209, 31210, 31211, 31212, 31213, 31214, 31215, 31216, 31217, 31218, 31219, 31220, 31221, 31222, 31223, 31224, 31225, 31226, 31227, 31228, 31229, 31230, 31231, 31232, 31233, 31234, 31235, 31236, 31237, 31238, 31239, 31240, 31241, 31242, 31243, 31244, 31245, 31246, 31247, 31248, 31249, 31250, 31251, 31252, 31253, 31254, 31255, 31256, 31257, 31258, 31259, 31260, 31261, 31262, 31263, 31264, 31265, 31266, 31267, 31268, 31269, 31270, 31271, 31272, 31273, 31274, 31275, 31276, 31277, 31278, 31279, 31280, 31281, 31282, 31283, 31284,
31285, 31286, 31287, 31288, 31289, 31290, 31291, 31292, 31293, 31294, 31295, 31296, 31297, 31298, 31299, 31300, 31301, 31302, 31303, 31304, 31305, 31306, 31307, 31308, 31309, 31310, 31311, 31312, 31313, 31314, 31315, 31316, 31317, 31318, 31319, 31320, 31321, 31322, 31323, 31324, 31325, 31326, 31327, 31328, 31329, 31330, 31331, 31332, 31333, 31334, 31335, 31336, 31337, 31338, 31339, 31340, 31341, 31342, 31343, 31344, 31345, 31346, 31347, 31348, 31349, 31350, 31351, 31352, 31353, 31354, 31355, 31356, 31357, 31358, 31359, 31360, 31361, 31362, 31363, 31364, 31365, 31366, 31367, 31368, 31369, 31370, 31371, 31372, 31373, 31374, 31375, 31376, 31377, 31378, 31379, 31380, 31381, 31382, 31383, 31384, 31385, 31386, 31387, 31388, 31389, 31390, 31391, 31392, 31393, 31394, 31395, 31396, 31397, 31398, 31399, 31400, 31401, 31402, 31403, 31404, 31405, 31406, 31407, 31408, 31409, 31410, 31411, 31412, 31413, 31414, 31415, 31416, 31417, 31418, 31419, 31420, 31421, 31422, 31423, 31424, 31425, 31426, 31427, 31428, 31429, 31430, 31431, 31432, 31433, 31434, 31435, 31436, 31437, 31438, 31439, 31440, 31441, 31442, 31443, 31444, 31445, 31446, 31447, 31448, 31449, 31450, 31451, 31452, 31453, 31454, 31455, 31456, 31457, 31458, 31459, 31460, 31461, 31462, 31463, 31464, 31465, 31466, 31467, 31468, 31469, 31470, 31471, 31472, 31473, 31474, 31475, 31476, 31477, 31478, 31479, 31480, 31481, 31482, 31483, 31484, 31485, 31486, 31487, 31488, 31489,
31490, 31491, 31492, 31493, 31494, 31495, 31496, 31497, 31498, 31499, 31500, 31501, 31502, 31503, 31504, 31505, 31506, 31507, 31508, 31509, 31510, 31511, 31512, 31513, 31514, 31515, 31516, 31517, 31518, 31519, 31520, 31521, 31522, 31523, 31524, 31525, 31526, 31527, 31528, 31529, 31530, 31531, 31532, 31533, 31534, 31535, 31536, 31537, 31538, 31539, 31540, 31541, 31542, 31543, 31544, 31545, 31546, 31547, 31548, 31549, 31550, 31551, 31552, 31553, 31554, 31555, 31556, 31557, 31558, 31559, 31560, 31561, 31562, 31563, 31564, 31565, 31566, 31567, 31568, 31569, 31570, 31571, 31572, 31573, 31574, 31575, 31576, 31577, 31578, 31579, 31580, 31581, 31582, 31583, 31584, 31585, 31586, 31587, 31588, 31589, 31590, 31591, 31592, 31593, 31594, 31595, 31596, 31597, 31598, 31599, 31600, 31601, 31602, 31603, 31604, 31605, 31606, 31607, 31608, 31609, 31610, 31611, 31612, 31613, 31614, 31615, 31616, 31617, 31618, 31619, 31620, 31621, 31622, 31623, 31624, 31625, 31626, 31627, 31628, 31629, 31630, 31631, 31632, 31633, 31634, 31635, 31636, 31637, 31638, 31639, 31640, 31641, 31642, 31643, 31644, 31645, 31646, 31647, 31648, 31649, 31650, 31651, 31652, 31653, 31654, 31655, 31656, 31657, 31658, 31659, 31660, 31661, 31662, 31663, 31664, 31665, 31666, 31667, 31668, 31669, 31670, 31671, 31672, 31673, 31674, 31675, 31676, 31677, 31678, 31679, 31680, 31681, 31682, 31683, 31684, 31685, 31686, 31687, 31688, 31689, 31690, 31691, 31692, 31693, 31694,
31695, 31696, 31697, 31698, 31699, 31700, 31701, 31702, 31703, 31704, 31705, 31706, 31707, 31708, 31709, 31710, 31711, 31712, 31713, 31714, 31715, 31716, 31717, 31718, 31719, 31720, 31721, 31722, 31723, 31724, 31725, 31726, 31727, 31728, 31729, 31730, 31731, 31732, 31733, 31734, 31735, 31736, 31737, 31738, 31739, 31740, 31741, 31742, 31743, 31744, 31745, 31746, 31747, 31748, 31749, 31750, 31751, 31752, 31753, 31754, 31755, 31756, 31757, 31758, 31759, 31760, 31761, 31762, 31763, 31764, 31765, 31766, 31767, 31768, 31769, 31770, 31771, 31772, 31773, 31774, 31775, 31776, 31777, 31778, 31779, 31780, 31781, 31782, 31783, 31784, 31785, 31786, 31787, 31788, 31789, 31790, 31791, 31792, 31793, 31794, 31795, 31796, 31797, 31798, 31799, 31800, 31801, 31802, 31803, 31804, 31805, 31806, 31807, 31808, 31809, 31810, 31811, 31812, 31813, 31814, 31815, 31816, 31817, 31818, 31819, 31820, 31821, 31822, 31823, 31824, 31825, 31826, 31827, 31828, 31829, 31830, 31831, 31832, 31833, 31834, 31835, 31836, 31837, 31838, 31839, 31840, 31841, 31842, 31843, 31844, 31845, 31846, 31847, 31848, 31849, 31850, 31851, 31852, 31853, 31854, 31855, 31856, 31857, 31858, 31859, 31860, 31861, 31862, 31863, 31864, 31865, 31866, 31867, 31868, 31869, 31870, 31871, 31872, 31873, 31874, 31875, 31876, 31877, 31878, 31879, 31880, 31881, 31882, 31883, 31884, 31885, 31886, 31887, 31888, 31889, 31890, 31891, 31892, 31893, 31894, 31895, 31896, 31897, 31898, 31899,
31900, 31901, 31902, 31903, 31904, 31905, 31906, 31907, 31908, 31909, 31910, 31911, 31912, 31913, 31914, 31915, 31916, 31917, 31918, 31919, 31920, 31921, 31922, 31923, 31924, 31925, 31926, 31927, 31928, 31929, 31930, 31931, 31932, 31933, 31934, 31935, 31936, 31937, 31938, 31939, 31940, 31941, 31942, 31943, 31944, 31945, 31946, 31947, 31948, 31949, 31950, 31951, 31952, 31953, 31954, 31955, 31956, 31957, 31958, 31959, 31960, 31961, 31962, 31963, 31964, 31965, 31966, 31967, 31968, 31969, 31970, 31971, 31972, 31973, 31974, 31975, 31976, 31977, 31978, 31979, 31980, 31981, 31982, 31983, 31984, 31985, 31986, 31987, 31988, 31989, 31990, 31991, 31992, 31993, 31994, 31995, 31996, 31997, 31998, 31999, 32000, 32001, 32002, 32003, 32004, 32005, 32006, 32007, 32008, 32009, 32010, 32011, 32012, 32013, 32014, 32015, 32016, 32017, 32018, 32019, 32020, 32021, 32022, 32023, 32024, 32025, 32026, 32027, 32028, 32029, 32030, 32031, 32032, 32033, 32034, 32035, 32036, 32037, 32038, 32039, 32040, 32041, 32042, 32043, 32044, 32045, 32046, 32047, 32048, 32049, 32050, 32051, 32052, 32053, 32054, 32055, 32056, 32057, 32058, 32059, 32060, 32061, 32062, 32063, 32064, 32065, 32066, 32067, 32068, 32069, 32070, 32071, 32072, 32073, 32074, 32075, 32076, 32077, 32078, 32079, 32080, 32081, 32082, 32083, 32084, 32085, 32086, 32087, 32088, 32089, 32090, 32091, 32092, 32093, 32094, 32095, 32096, 32097, 32098, 32099, 32100, 32101, 32102, 32103, 32104,
32105, 32106, 32107, 32108, 32109, 32110, 32111, 32112, 32113, 32114, 32115, 32116, 32117, 32118, 32119, 32120, 32121, 32122, 32123, 32124, 32125, 32126, 32127, 32128, 32129, 32130, 32131, 32132, 32133, 32134, 32135, 32136, 32137, 32138, 32139, 32140, 32141, 32142, 32143, 32144, 32145, 32146, 32147, 32148, 32149, 32150, 32151, 32152, 32153, 32154, 32155, 32156, 32157, 32158, 32159, 32160, 32161, 32162, 32163, 32164, 32165, 32166, 32167, 32168, 32169, 32170, 32171, 32172, 32173, 32174, 32175, 32176, 32177, 32178, 32179, 32180, 32181, 32182, 32183, 32184, 32185, 32186, 32187, 32188, 32189, 32190, 32191, 32192, 32193, 32194, 32195, 32196, 32197, 32198, 32199, 32200, 32201, 32202, 32203, 32204, 32205, 32206, 32207, 32208, 32209, 32210, 32211, 32212, 32213, 32214, 32215, 32216, 32217, 32218, 32219, 32220, 32221, 32222, 32223, 32224, 32225, 32226, 32227, 32228, 32229, 32230, 32231, 32232, 32233, 32234, 32235, 32236, 32237, 32238, 32239, 32240, 32241, 32242, 32243, 32244, 32245, 32246, 32247, 32248, 32249, 32250, 32251, 32252, 32253, 32254, 32255, 32256, 32257, 32258, 32259, 32260, 32261, 32262, 32263, 32264, 32265, 32266, 32267, 32268, 32269, 32270, 32271, 32272, 32273, 32274, 32275, 32276, 32277, 32278, 32279, 32280, 32281, 32282, 32283, 32284, 32285, 32286, 32287, 32288, 32289, 32290, 32291, 32292, 32293, 32294, 32295, 32296, 32297, 32298, 32299, 32300, 32301, 32302, 32303, 32304, 32305, 32306, 32307, 32308, 32309,
32310, 32311, 32312, 32313, 32314, 32315, 32316, 32317, 32318, 32319, 32320, 32321, 32322, 32323, 32324, 32325, 32326, 32327, 32328, 32329, 32330, 32331, 32332, 32333, 32334, 32335, 32336, 32337, 32338, 32339, 32340, 32341, 32342, 32343, 32344, 32345, 32346, 32347, 32348, 32349, 32350, 32351, 32352, 32353, 32354, 32355, 32356, 32357, 32358, 32359, 32360, 32361, 32362, 32363, 32364, 32365, 32366, 32367, 32368, 32369, 32370, 32371, 32372, 32373, 32374, 32375, 32376, 32377, 32378, 32379, 32380, 32381, 32382, 32383, 32384, 32385, 32386, 32387, 32388, 32389, 32390, 32391, 32392, 32393, 32394, 32395, 32396, 32397, 32398, 32399, 32400, 32401, 32402, 32403, 32404, 32405, 32406, 32407, 32408, 32409, 32410, 32411, 32412, 32413, 32414, 32415, 32416, 32417, 32418, 32419, 32420, 32421, 32422, 32423, 32424, 32425, 32426, 32427, 32428, 32429, 32430, 32431, 32432, 32433, 32434, 32435, 32436, 32437, 32438, 32439, 32440, 32441, 32442, 32443, 32444, 32445, 32446, 32447, 32448, 32449, 32450, 32451, 32452, 32453, 32454, 32455, 32456, 32457, 32458, 32459, 32460, 32461, 32462, 32463, 32464, 32465, 32466, 32467, 32468, 32469, 32470, 32471, 32472, 32473, 32474, 32475, 32476, 32477, 32478, 32479, 32480, 32481, 32482, 32483, 32484, 32485, 32486, 32487, 32488, 32489, 32490, 32491, 32492, 32493, 32494, 32495, 32496, 32497, 32498, 32499, 32500, 32501, 32502, 32503, 32504, 32505, 32506, 32507, 32508, 32509, 32510, 32511, 32512, 32513, 32514,
32515, 32516, 32517, 32518, 32519, 32520, 32521, 32522, 32523, 32524, 32525, 32526, 32527, 32528, 32529, 32530, 32531, 32532, 32533, 32534, 32535, 32536, 32537, 32538, 32539, 32540, 32541, 32542, 32543, 32544, 32545, 32546, 32547, 32548, 32549, 32550, 32551, 32552, 32553, 32554, 32555, 32556, 32557, 32558, 32559, 32560, 32561, 32562, 32563, 32564, 32565, 32566, 32567, 32568, 32569, 32570, 32571, 32572, 32573, 32574, 32575, 32576, 32577, 32578, 32579, 32580, 32581, 32582, 32583, 32584, 32585, 32586, 32587, 32588, 32589, 32590, 32591, 32592, 32593, 32594, 32595, 32596, 32597, 32598, 32599, 32600, 32601, 32602, 32603, 32604, 32605, 32606, 32607, 32608, 32609, 32610, 32611, 32612, 32613, 32614, 32615, 32616, 32617, 32618, 32619, 32620, 32621, 32622, 32623, 32624, 32625, 32626, 32627, 32628, 32629, 32630, 32631, 32632, 32633, 32634, 32635, 32636, 32637, 32638, 32639, 32640, 32641, 32642, 32643, 32644, 32645, 32646, 32647, 32648, 32649, 32650, 32651, 32652, 32653, 32654, 32655, 32656, 32657, 32658, 32659, 32660, 32661, 32662, 32663, 32664, 32665, 32666, 32667, 32668, 32669, 32670, 32671, 32672, 32673, 32674, 32675, 32676, 32677, 32678, 32679, 32680, 32681, 32682, 32683, 32684, 32685, 32686, 32687, 32688, 32689, 32690, 32691, 32692, 32693, 32694, 32695, 32696, 32697, 32698, 32699, 32700, 32701, 32702, 32703, 32704, 32705, 32706, 32707, 32708, 32709, 32710, 32711, 32712, 32713, 32714, 32715, 32716, 32717, 32718, 32719,
32720, 32721, 32722, 32723, 32724, 32725, 32726, 32727, 32728, 32729, 32730, 32731, 32732, 32733, 32734, 32735, 32736, 32737, 32738, 32739, 32740, 32741, 32742, 32743, 32744, 32745, 32746, 32747, 32748, 32749, 32750, 32751, 32752, 32753, 32754, 32755, 32756, 32757, 32758, 32759, 32760, 32761, 32762, 32763, 32764, 32765, 32766, 32767, 32768, 32769, 32770, 32771, 32772, 32773, 32774, 32775, 32776, 32777, 32778, 32779, 32780, 32781, 32782, 32783, 32784, 32785, 32786, 32787, 32788, 32789, 32790, 32791, 32792, 32793, 32794, 32795, 32796, 32797, 32798, 32799, 32800, 32801, 32802, 32803, 32804, 32805, 32806, 32807, 32808, 32809, 32810, 32811, 32812, 32813, 32814, 32815, 32816, 32817, 32818, 32819, 32820, 32821, 32822, 32823, 32824, 32825, 32826, 32827, 32828, 32829, 32830, 32831, 32832, 32833, 32834, 32835, 32836, 32837, 32838, 32839, 32840, 32841, 32842, 32843, 32844, 32845, 32846, 32847, 32848, 32849, 32850, 32851, 32852, 32853, 32854, 32855, 32856, 32857, 32858, 32859, 32860, 32861, 32862, 32863, 32864, 32865, 32866, 32867, 32868, 32869, 32870, 32871, 32872, 32873, 32874, 32875, 32876, 32877, 32878, 32879, 32880, 32881, 32882, 32883, 32884, 32885, 32886, 32887, 32888, 32889, 32890, 32891, 32892, 32893, 32894, 32895, 32896, 32897, 32898, 32899, 32900, 32901, 32902, 32903, 32904, 32905, 32906, 32907, 32908, 32909, 32910, 32911, 32912, 32913, 32914, 32915, 32916, 32917, 32918, 32919, 32920, 32921, 32922, 32923, 32924,
32925, 32926, 32927, 32928, 32929, 32930, 32931, 32932, 32933, 32934, 32935, 32936, 32937, 32938, 32939, 32940, 32941, 32942, 32943, 32944, 32945, 32946, 32947, 32948, 32949, 32950, 32951, 32952, 32953, 32954, 32955, 32956, 32957, 32958, 32959, 32960, 32961, 32962, 32963, 32964, 32965, 32966, 32967, 32968, 32969, 32970, 32971, 32972, 32973, 32974, 32975, 32976, 32977, 32978, 32979, 32980, 32981, 32982, 32983, 32984, 32985, 32986, 32987, 32988, 32989, 32990, 32991, 32992, 32993, 32994, 32995, 32996, 32997, 32998, 32999, 33000, 33001, 33002, 33003, 33004, 33005, 33006, 33007, 33008, 33009, 33010, 33011, 33012, 33013, 33014, 33015, 33016, 33017, 33018, 33019, 33020, 33021, 33022, 33023, 33024, 33025, 33026, 33027, 33028, 33029, 33030, 33031, 33032, 33033, 33034, 33035, 33036, 33037, 33038, 33039, 33040, 33041, 33042, 33043, 33044, 33045, 33046, 33047, 33048, 33049, 33050, 33051, 33052, 33053, 33054, 33055, 33056, 33057, 33058, 33059, 33060, 33061, 33062, 33063, 33064, 33065, 33066, 33067, 33068, 33069, 33070, 33071, 33072, 33073, 33074, 33075, 33076, 33077, 33078, 33079, 33080, 33081, 33082, 33083, 33084, 33085, 33086, 33087, 33088, 33089, 33090, 33091, 33092, 33093, 33094, 33095, 33096, 33097, 33098, 33099, 33100, 33101, 33102, 33103, 33104, 33105, 33106, 33107, 33108, 33109, 33110, 33111, 33112, 33113, 33114, 33115, 33116, 33117, 33118, 33119, 33120, 33121, 33122, 33123, 33124, 33125, 33126, 33127, 33128, 33129,
33130, 33131, 33132, 33133, 33134, 33135, 33136, 33137, 33138, 33139, 33140, 33141, 33142, 33143, 33144, 33145, 33146, 33147, 33148, 33149, 33150, 33151, 33152, 33153, 33154, 33155, 33156, 33157, 33158, 33159, 33160, 33161, 33162, 33163, 33164, 33165, 33166, 33167, 33168, 33169, 33170, 33171, 33172, 33173, 33174, 33175, 33176, 33177, 33178, 33179, 33180, 33181, 33182, 33183, 33184, 33185, 33186, 33187, 33188, 33189, 33190, 33191, 33192, 33193, 33194, 33195, 33196, 33197, 33198, 33199, 33200, 33201, 33202, 33203, 33204, 33205, 33206, 33207, 33208, 33209, 33210, 33211, 33212, 33213, 33214, 33215, 33216, 33217, 33218, 33219, 33220, 33221, 33222, 33223, 33224, 33225, 33226, 33227, 33228, 33229, 33230, 33231, 33232, 33233, 33234, 33235, 33236, 33237, 33238, 33239, 33240, 33241, 33242, 33243, 33244, 33245, 33246, 33247, 33248, 33249, 33250, 33251, 33252, 33253, 33254, 33255, 33256, 33257, 33258, 33259, 33260, 33261, 33262, 33263, 33264, 33265, 33266, 33267, 33268, 33269, 33270, 33271, 33272, 33273, 33274, 33275, 33276, 33277, 33278, 33279, 33280, 33281, 33282, 33283, 33284, 33285, 33286, 33287, 33288, 33289, 33290, 33291, 33292, 33293, 33294, 33295, 33296, 33297, 33298, 33299, 33300, 33301, 33302, 33303, 33304, 33305, 33306, 33307, 33308, 33309, 33310, 33311, 33312, 33313, 33314, 33315, 33316, 33317, 33318, 33319, 33320, 33321, 33322, 33323, 33324, 33325, 33326, 33327, 33328, 33329, 33330, 33331, 33332, 33333, 33334,
33335, 33336, 33337, 33338, 33339, 33340, 33341, 33342, 33343, 33344, 33345, 33346, 33347, 33348, 33349, 33350, 33351, 33352, 33353, 33354, 33355, 33356, 33357, 33358, 33359, 33360, 33361, 33362, 33363, 33364, 33365, 33366, 33367, 33368, 33369, 33370, 33371, 33372, 33373, 33374, 33375, 33376, 33377, 33378, 33379, 33380, 33381, 33382, 33383, 33384, 33385, 33386, 33387, 33388, 33389, 33390, 33391, 33392, 33393, 33394, 33395, 33396, 33397, 33398, 33399, 33400, 33401, 33402, 33403, 33404, 33405, 33406, 33407, 33408, 33409, 33410, 33411, 33412, 33413, 33414, 33415, 33416, 33417, 33418, 33419, 33420, 33421, 33422, 33423, 33424, 33425, 33426, 33427, 33428, 33429, 33430, 33431, 33432, 33433, 33434, 33435, 33436, 33437, 33438, 33439, 33440, 33441, 33442, 33443, 33444, 33445, 33446, 33447, 33448, 33449, 33450, 33451, 33452, 33453, 33454, 33455, 33456, 33457, 33458, 33459, 33460, 33461, 33462, 33463, 33464, 33465, 33466, 33467, 33468, 33469, 33470, 33471, 33472, 33473, 33474, 33475, 33476, 33477, 33478, 33479, 33480, 33481, 33482, 33483, 33484, 33485, 33486, 33487, 33488, 33489, 33490, 33491, 33492, 33493, 33494, 33495, 33496, 33497, 33498, 33499, 33500, 33501, 33502, 33503, 33504, 33505, 33506, 33507, 33508, 33509, 33510, 33511, 33512, 33513, 33514, 33515, 33516, 33517, 33518, 33519, 33520, 33521, 33522, 33523, 33524, 33525, 33526, 33527, 33528, 33529, 33530, 33531, 33532, 33533, 33534, 33535, 33536, 33537, 33538, 33539,
33540, 33541, 33542, 33543, 33544, 33545, 33546, 33547, 33548, 33549, 33550, 33551, 33552, 33553, 33554, 33555, 33556, 33557, 33558, 33559, 33560, 33561, 33562, 33563, 33564, 33565, 33566, 33567, 33568, 33569, 33570, 33571, 33572, 33573, 33574, 33575, 33576, 33577, 33578, 33579, 33580, 33581, 33582, 33583, 33584, 33585, 33586, 33587, 33588, 33589, 33590, 33591, 33592, 33593, 33594, 33595, 33596, 33597, 33598, 33599, 33600, 33601, 33602, 33603, 33604, 33605, 33606, 33607, 33608, 33609, 33610, 33611, 33612, 33613, 33614, 33615, 33616, 33617, 33618, 33619, 33620, 33621, 33622, 33623, 33624, 33625, 33626, 33627, 33628, 33629, 33630, 33631, 33632, 33633, 33634, 33635, 33636, 33637, 33638, 33639, 33640, 33641, 33642, 33643, 33644, 33645, 33646, 33647, 33648, 33649, 33650, 33651, 33652, 33653, 33654, 33655, 33656, 33657, 33658, 33659, 33660, 33661, 33662, 33663, 33664, 33665, 33666, 33667, 33668, 33669, 33670, 33671, 33672, 33673, 33674, 33675, 33676, 33677, 33678, 33679, 33680, 33681, 33682, 33683, 33684, 33685, 33686, 33687, 33688, 33689, 33690, 33691, 33692, 33693, 33694, 33695, 33696, 33697, 33698, 33699, 33700, 33701, 33702, 33703, 33704, 33705, 33706, 33707, 33708, 33709, 33710, 33711, 33712, 33713, 33714, 33715, 33716, 33717, 33718, 33719, 33720, 33721, 33722, 33723, 33724, 33725, 33726, 33727, 33728, 33729, 33730, 33731, 33732, 33733, 33734, 33735, 33736, 33737, 33738, 33739, 33740, 33741, 33742, 33743, 33744,
33745, 33746, 33747, 33748, 33749, 33750, 33751, 33752, 33753, 33754, 33755, 33756, 33757, 33758, 33759, 33760, 33761, 33762, 33763, 33764, 33765, 33766, 33767, 33768, 33769, 33770, 33771, 33772, 33773, 33774, 33775, 33776, 33777, 33778, 33779, 33780, 33781, 33782, 33783, 33784, 33785, 33786, 33787, 33788, 33789, 33790, 33791, 33792, 33793, 33794, 33795, 33796, 33797, 33798, 33799, 33800, 33801, 33802, 33803, 33804, 33805, 33806, 33807, 33808, 33809, 33810, 33811, 33812, 33813, 33814, 33815, 33816, 33817, 33818, 33819, 33820, 33821, 33822, 33823, 33824, 33825, 33826, 33827, 33828, 33829, 33830, 33831, 33832, 33833, 33834, 33835, 33836, 33837, 33838, 33839, 33840, 33841, 33842, 33843, 33844, 33845, 33846, 33847, 33848, 33849, 33850, 33851, 33852, 33853, 33854, 33855, 33856, 33857, 33858, 33859, 33860, 33861, 33862, 33863, 33864, 33865, 33866, 33867, 33868, 33869, 33870, 33871, 33872, 33873, 33874, 33875, 33876, 33877, 33878, 33879, 33880, 33881, 33882, 33883, 33884, 33885, 33886, 33887, 33888, 33889, 33890, 33891, 33892, 33893, 33894, 33895, 33896, 33897, 33898, 33899, 33900, 33901, 33902, 33903, 33904, 33905, 33906, 33907, 33908, 33909, 33910, 33911, 33912, 33913, 33914, 33915, 33916, 33917, 33918, 33919, 33920, 33921, 33922, 33923, 33924, 33925, 33926, 33927, 33928, 33929, 33930, 33931, 33932, 33933, 33934, 33935, 33936, 33937, 33938, 33939, 33940, 33941, 33942, 33943, 33944, 33945, 33946, 33947, 33948, 33949,
33950, 33951, 33952, 33953, 33954, 33955, 33956, 33957, 33958, 33959, 33960, 33961, 33962, 33963, 33964, 33965, 33966, 33967, 33968, 33969, 33970, 33971, 33972, 33973, 33974, 33975, 33976, 33977, 33978, 33979, 33980, 33981, 33982, 33983, 33984, 33985, 33986, 33987, 33988, 33989, 33990, 33991, 33992, 33993, 33994, 33995, 33996, 33997, 33998, 33999, 34000, 34001, 34002, 34003, 34004, 34005, 34006, 34007, 34008, 34009, 34010, 34011, 34012, 34013, 34014, 34015, 34016, 34017, 34018, 34019, 34020, 34021, 34022, 34023, 34024, 34025, 34026, 34027, 34028, 34029, 34030, 34031, 34032, 34033, 34034, 34035, 34036, 34037, 34038, 34039, 34040, 34041, 34042, 34043, 34044, 34045, 34046, 34047, 34048, 34049, 34050, 34051, 34052, 34053, 34054, 34055, 34056, 34057, 34058, 34059, 34060, 34061, 34062, 34063, 34064, 34065, 34066, 34067, 34068, 34069, 34070, 34071, 34072, 34073, 34074, 34075, 34076, 34077, 34078, 34079, 34080, 34081, 34082, 34083, 34084, 34085, 34086, 34087, 34088, 34089, 34090, 34091, 34092, 34093, 34094, 34095, 34096, 34097, 34098, 34099, 34100, 34101, 34102, 34103, 34104, 34105, 34106, 34107, 34108, 34109, 34110, 34111, 34112, 34113, 34114, 34115, 34116, 34117, 34118, 34119, 34120, 34121, 34122, 34123, 34124, 34125, 34126, 34127, 34128, 34129, 34130, 34131, 34132, 34133, 34134, 34135, 34136, 34137, 34138, 34139, 34140, 34141, 34142, 34143, 34144, 34145, 34146, 34147, 34148, 34149, 34150, 34151, 34152, 34153, 34154,
34155, 34156, 34157, 34158, 34159, 34160, 34161, 34162, 34163, 34164, 34165, 34166, 34167, 34168, 34169, 34170, 34171, 34172, 34173, 34174, 34175, 34176, 34177, 34178, 34179, 34180, 34181, 34182, 34183, 34184, 34185, 34186, 34187, 34188, 34189, 34190, 34191, 34192, 34193, 34194, 34195, 34196, 34197, 34198, 34199, 34200, 34201, 34202, 34203, 34204, 34205, 34206, 34207, 34208, 34209, 34210, 34211, 34212, 34213, 34214, 34215, 34216, 34217, 34218, 34219, 34220, 34221, 34222, 34223, 34224, 34225, 34226, 34227, 34228, 34229, 34230, 34231, 34232, 34233, 34234, 34235, 34236, 34237, 34238, 34239, 34240, 34241, 34242, 34243, 34244, 34245, 34246, 34247, 34248, 34249, 34250, 34251, 34252, 34253, 34254, 34255, 34256, 34257, 34258, 34259, 34260, 34261, 34262, 34263, 34264, 34265, 34266, 34267, 34268, 34269, 34270, 34271, 34272, 34273, 34274, 34275, 34276, 34277, 34278, 34279, 34280, 34281, 34282, 34283, 34284, 34285, 34286, 34287, 34288, 34289, 34290, 34291, 34292, 34293, 34294, 34295, 34296, 34297, 34298, 34299, 34300, 34301, 34302, 34303, 34304, 34305, 34306, 34307, 34308, 34309, 34310, 34311, 34312, 34313, 34314, 34315, 34316, 34317, 34318, 34319, 34320, 34321, 34322, 34323, 34324, 34325, 34326, 34327, 34328, 34329, 34330, 34331, 34332, 34333, 34334, 34335, 34336, 34337, 34338, 34339, 34340, 34341, 34342, 34343, 34344, 34345, 34346, 34347, 34348, 34349, 34350, 34351, 34352, 34353, 34354, 34355, 34356, 34357, 34358, 34359,
34360, 34361, 34362, 34363, 34364, 34365, 34366, 34367, 34368, 34369, 34370, 34371, 34372, 34373, 34374, 34375, 34376, 34377, 34378, 34379, 34380, 34381, 34382, 34383, 34384, 34385, 34386, 34387, 34388, 34389, 34390, 34391, 34392, 34393, 34394, 34395, 34396, 34397, 34398, 34399, 34400, 34401, 34402, 34403, 34404, 34405, 34406, 34407, 34408, 34409, 34410, 34411, 34412, 34413, 34414, 34415, 34416, 34417, 34418, 34419, 34420, 34421, 34422, 34423, 34424, 34425, 34426, 34427, 34428, 34429, 34430, 34431, 34432, 34433, 34434, 34435, 34436, 34437, 34438, 34439, 34440, 34441, 34442, 34443, 34444, 34445, 34446, 34447, 34448, 34449, 34450, 34451, 34452, 34453, 34454, 34455, 34456, 34457, 34458, 34459, 34460, 34461, 34462, 34463, 34464, 34465, 34466, 34467, 34468, 34469, 34470, 34471, 34472, 34473, 34474, 34475, 34476, 34477, 34478, 34479, 34480, 34481, 34482, 34483, 34484, 34485, 34486, 34487, 34488, 34489, 34490, 34491, 34492, 34493, 34494, 34495, 34496, 34497, 34498, 34499, 34500, 34501, 34502, 34503, 34504, 34505, 34506, 34507, 34508, 34509, 34510, 34511, 34512, 34513, 34514, 34515, 34516, 34517, 34518, 34519, 34520, 34521, 34522, 34523, 34524, 34525, 34526, 34527, 34528, 34529, 34530, 34531, 34532, 34533, 34534, 34535, 34536, 34537, 34538, 34539, 34540, 34541, 34542, 34543, 34544, 34545, 34546, 34547, 34548, 34549, 34550, 34551, 34552, 34553, 34554, 34555, 34556, 34557, 34558, 34559, 34560, 34561, 34562, 34563, 34564,
34565, 34566, 34567, 34568, 34569, 34570, 34571, 34572, 34573, 34574, 34575, 34576, 34577, 34578, 34579, 34580, 34581, 34582, 34583, 34584, 34585, 34586, 34587, 34588, 34589, 34590, 34591, 34592, 34593, 34594, 34595, 34596, 34597, 34598, 34599, 34600, 34601, 34602, 34603, 34604, 34605, 34606, 34607, 34608, 34609, 34610, 34611, 34612, 34613, 34614, 34615, 34616, 34617, 34618, 34619, 34620, 34621, 34622, 34623, 34624, 34625, 34626, 34627, 34628, 34629, 34630, 34631, 34632, 34633, 34634, 34635, 34636, 34637, 34638, 34639, 34640, 34641, 34642, 34643, 34644, 34645, 34646, 34647, 34648, 34649, 34650, 34651, 34652, 34653, 34654, 34655, 34656, 34657, 34658, 34659, 34660, 34661, 34662, 34663, 34664, 34665, 34666, 34667, 34668, 34669, 34670, 34671, 34672, 34673, 34674, 34675, 34676, 34677, 34678, 34679, 34680, 34681, 34682, 34683, 34684, 34685, 34686, 34687, 34688, 34689, 34690, 34691, 34692, 34693, 34694, 34695, 34696, 34697, 34698, 34699, 34700, 34701, 34702, 34703, 34704, 34705, 34706, 34707, 34708, 34709, 34710, 34711, 34712, 34713, 34714, 34715, 34716, 34717, 34718, 34719, 34720, 34721, 34722, 34723, 34724, 34725, 34726, 34727, 34728, 34729, 34730, 34731, 34732, 34733, 34734, 34735, 34736, 34737, 34738, 34739, 34740, 34741, 34742, 34743, 34744, 34745, 34746, 34747, 34748, 34749, 34750, 34751, 34752, 34753, 34754, 34755, 34756, 34757, 34758, 34759, 34760, 34761, 34762, 34763, 34764, 34765, 34766, 34767, 34768, 34769,
34770, 34771, 34772, 34773, 34774, 34775, 34776, 34777, 34778, 34779, 34780, 34781, 34782, 34783, 34784, 34785, 34786, 34787, 34788, 34789, 34790, 34791, 34792, 34793, 34794, 34795, 34796, 34797, 34798, 34799, 34800, 34801, 34802, 34803, 34804, 34805, 34806, 34807, 34808, 34809, 34810, 34811, 34812, 34813, 34814, 34815, 34816, 34817, 34818, 34819, 34820, 34821, 34822, 34823, 34824, 34825, 34826, 34827, 34828, 34829, 34830, 34831, 34832, 34833, 34834, 34835, 34836, 34837, 34838, 34839, 34840, 34841, 34842, 34843, 34844, 34845, 34846, 34847, 34848, 34849, 34850, 34851, 34852, 34853, 34854, 34855, 34856, 34857, 34858, 34859, 34860, 34861, 34862, 34863, 34864, 34865, 34866, 34867, 34868, 34869, 34870, 34871, 34872, 34873, 34874, 34875, 34876, 34877, 34878, 34879, 34880, 34881, 34882, 34883, 34884, 34885, 34886, 34887, 34888, 34889, 34890, 34891, 34892, 34893, 34894, 34895, 34896, 34897, 34898, 34899, 34900, 34901, 34902, 34903, 34904, 34905, 34906, 34907, 34908, 34909, 34910, 34911, 34912, 34913, 34914, 34915, 34916, 34917, 34918, 34919, 34920, 34921, 34922, 34923, 34924, 34925, 34926, 34927, 34928, 34929, 34930, 34931, 34932, 34933, 34934, 34935, 34936, 34937, 34938, 34939, 34940, 34941, 34942, 34943, 34944, 34945, 34946, 34947, 34948, 34949, 34950, 34951, 34952, 34953, 34954, 34955, 34956, 34957, 34958, 34959, 34960, 34961, 34962, 34963, 34964, 34965, 34966, 34967, 34968, 34969, 34970, 34971, 34972, 34973, 34974,
34975, 34976, 34977, 34978, 34979, 34980, 34981, 34982, 34983, 34984, 34985, 34986, 34987, 34988, 34989, 34990, 34991, 34992, 34993, 34994, 34995, 34996, 34997, 34998, 34999, 35000, 35001, 35002, 35003, 35004, 35005, 35006, 35007, 35008, 35009, 35010, 35011, 35012, 35013, 35014, 35015, 35016, 35017, 35018, 35019, 35020, 35021, 35022, 35023, 35024, 35025, 35026, 35027, 35028, 35029, 35030, 35031, 35032, 35033, 35034, 35035, 35036, 35037, 35038, 35039, 35040, 35041, 35042, 35043, 35044, 35045, 35046, 35047, 35048, 35049, 35050, 35051, 35052, 35053, 35054, 35055, 35056, 35057, 35058, 35059, 35060, 35061, 35062, 35063, 35064, 35065, 35066, 35067, 35068, 35069, 35070, 35071, 35072, 35073, 35074, 35075, 35076, 35077, 35078, 35079, 35080, 35081, 35082, 35083, 35084, 35085, 35086, 35087, 35088, 35089, 35090, 35091, 35092, 35093, 35094, 35095, 35096, 35097, 35098, 35099, 35100, 35101, 35102, 35103, 35104, 35105, 35106, 35107, 35108, 35109, 35110, 35111, 35112, 35113, 35114, 35115, 35116, 35117, 35118, 35119, 35120, 35121, 35122, 35123, 35124, 35125, 35126, 35127, 35128, 35129, 35130, 35131, 35132, 35133, 35134, 35135, 35136, 35137, 35138, 35139, 35140, 35141, 35142, 35143, 35144, 35145, 35146, 35147, 35148, 35149, 35150, 35151, 35152, 35153, 35154, 35155, 35156, 35157, 35158, 35159, 35160, 35161, 35162, 35163, 35164, 35165, 35166, 35167, 35168, 35169, 35170, 35171, 35172, 35173, 35174, 35175, 35176, 35177, 35178, 35179,
35180, 35181, 35182, 35183, 35184, 35185, 35186, 35187, 35188, 35189, 35190, 35191, 35192, 35193, 35194, 35195, 35196, 35197, 35198, 35199, 35200, 35201, 35202, 35203, 35204, 35205, 35206, 35207, 35208, 35209, 35210, 35211, 35212, 35213, 35214, 35215, 35216, 35217, 35218, 35219, 35220, 35221, 35222, 35223, 35224, 35225, 35226, 35227, 35228, 35229, 35230, 35231, 35232, 35233, 35234, 35235, 35236, 35237, 35238, 35239, 35240, 35241, 35242, 35243, 35244, 35245, 35246, 35247, 35248, 35249, 35250, 35251, 35252, 35253, 35254, 35255, 35256, 35257, 35258, 35259, 35260, 35261, 35262, 35263, 35264, 35265, 35266, 35267, 35268, 35269, 35270, 35271, 35272, 35273, 35274, 35275, 35276, 35277, 35278, 35279, 35280, 35281, 35282, 35283, 35284, 35285, 35286, 35287, 35288, 35289, 35290, 35291, 35292, 35293, 35294, 35295, 35296, 35297, 35298, 35299, 35300, 35301, 35302, 35303, 35304, 35305, 35306, 35307, 35308, 35309, 35310, 35311, 35312, 35313, 35314, 35315, 35316, 35317, 35318, 35319, 35320, 35321, 35322, 35323, 35324, 35325, 35326, 35327, 35328, 35329, 35330, 35331, 35332, 35333, 35334, 35335, 35336, 35337, 35338, 35339, 35340, 35341, 35342, 35343, 35344, 35345, 35346, 35347, 35348, 35349, 35350, 35351, 35352, 35353, 35354, 35355, 35356, 35357, 35358, 35359, 35360, 35361, 35362, 35363, 35364, 35365, 35366, 35367, 35368, 35369, 35370, 35371, 35372, 35373, 35374, 35375, 35376, 35377, 35378, 35379, 35380, 35381, 35382, 35383, 35384,
35385, 35386, 35387, 35388, 35389, 35390, 35391, 35392, 35393, 35394, 35395, 35396, 35397, 35398, 35399, 35400, 35401, 35402, 35403, 35404, 35405, 35406, 35407, 35408, 35409, 35410, 35411, 35412, 35413, 35414, 35415, 35416, 35417, 35418, 35419, 35420, 35421, 35422, 35423, 35424, 35425, 35426, 35427, 35428, 35429, 35430, 35431, 35432, 35433, 35434, 35435, 35436, 35437, 35438, 35439, 35440, 35441, 35442, 35443, 35444, 35445, 35446, 35447, 35448, 35449, 35450, 35451, 35452, 35453, 35454, 35455, 35456, 35457, 35458, 35459, 35460, 35461, 35462, 35463, 35464, 35465, 35466, 35467, 35468, 35469, 35470, 35471, 35472, 35473, 35474, 35475, 35476, 35477, 35478, 35479, 35480, 35481, 35482, 35483, 35484, 35485, 35486, 35487, 35488, 35489, 35490, 35491, 35492, 35493, 35494, 35495, 35496, 35497, 35498, 35499, 35500, 35501, 35502, 35503, 35504, 35505, 35506, 35507, 35508, 35509, 35510, 35511, 35512, 35513, 35514, 35515, 35516, 35517, 35518, 35519, 35520, 35521, 35522, 35523, 35524, 35525, 35526, 35527, 35528, 35529, 35530, 35531, 35532, 35533, 35534, 35535, 35536, 35537, 35538, 35539, 35540, 35541, 35542, 35543, 35544, 35545, 35546, 35547, 35548, 35549, 35550, 35551, 35552, 35553, 35554, 35555, 35556, 35557, 35558, 35559, 35560, 35561, 35562, 35563, 35564, 35565, 35566, 35567, 35568, 35569, 35570, 35571, 35572, 35573, 35574, 35575, 35576, 35577, 35578, 35579, 35580, 35581, 35582, 35583, 35584, 35585, 35586, 35587, 35588, 35589,
35590, 35591, 35592, 35593, 35594, 35595, 35596, 35597, 35598, 35599, 35600, 35601, 35602, 35603, 35604, 35605, 35606, 35607, 35608, 35609, 35610, 35611, 35612, 35613, 35614, 35615, 35616, 35617, 35618, 35619, 35620, 35621, 35622, 35623, 35624, 35625, 35626, 35627, 35628, 35629, 35630, 35631, 35632, 35633, 35634, 35635, 35636, 35637, 35638, 35639, 35640, 35641, 35642, 35643, 35644, 35645, 35646, 35647, 35648, 35649, 35650, 35651, 35652, 35653, 35654, 35655, 35656, 35657, 35658, 35659, 35660, 35661, 35662, 35663, 35664, 35665, 35666, 35667, 35668, 35669, 35670, 35671, 35672, 35673, 35674, 35675, 35676, 35677, 35678, 35679, 35680, 35681, 35682, 35683, 35684, 35685, 35686, 35687, 35688, 35689, 35690, 35691, 35692, 35693, 35694, 35695, 35696, 35697, 35698, 35699, 35700, 35701, 35702, 35703, 35704, 35705, 35706, 35707, 35708, 35709, 35710, 35711, 35712, 35713, 35714, 35715, 35716, 35717, 35718, 35719, 35720, 35721, 35722, 35723, 35724, 35725, 35726, 35727, 35728, 35729, 35730, 35731, 35732, 35733, 35734, 35735, 35736, 35737, 35738, 35739, 35740, 35741, 35742, 35743, 35744, 35745, 35746, 35747, 35748, 35749, 35750, 35751, 35752, 35753, 35754, 35755, 35756, 35757, 35758, 35759, 35760, 35761, 35762, 35763, 35764, 35765, 35766, 35767, 35768, 35769, 35770, 35771, 35772, 35773, 35774, 35775, 35776, 35777, 35778, 35779, 35780, 35781, 35782, 35783, 35784, 35785, 35786, 35787, 35788, 35789, 35790, 35791, 35792, 35793, 35794,
35795, 35796, 35797, 35798, 35799, 35800, 35801, 35802, 35803, 35804, 35805, 35806, 35807, 35808, 35809, 35810, 35811, 35812, 35813, 35814, 35815, 35816, 35817, 35818, 35819, 35820, 35821, 35822, 35823, 35824, 35825, 35826, 35827, 35828, 35829, 35830, 35831, 35832, 35833, 35834, 35835, 35836, 35837, 35838, 35839, 35840, 35841, 35842, 35843, 35844, 35845, 35846, 35847, 35848, 35849, 35850, 35851, 35852, 35853, 35854, 35855, 35856, 35857, 35858, 35859, 35860, 35861, 35862, 35863, 35864, 35865, 35866, 35867, 35868, 35869, 35870, 35871, 35872, 35873, 35874, 35875, 35876, 35877, 35878, 35879, 35880, 35881, 35882, 35883, 35884, 35885, 35886, 35887, 35888, 35889, 35890, 35891, 35892, 35893, 35894, 35895, 35896, 35897, 35898, 35899, 35900, 35901, 35902, 35903, 35904, 35905, 35906, 35907, 35908, 35909, 35910, 35911, 35912, 35913, 35914, 35915, 35916, 35917, 35918, 35919, 35920, 35921, 35922, 35923, 35924, 35925, 35926, 35927, 35928, 35929, 35930, 35931, 35932, 35933, 35934, 35935, 35936, 35937, 35938, 35939, 35940, 35941, 35942, 35943, 35944, 35945, 35946, 35947, 35948, 35949, 35950, 35951, 35952, 35953, 35954, 35955, 35956, 35957, 35958, 35959, 35960, 35961, 35962, 35963, 35964, 35965, 35966, 35967, 35968, 35969, 35970, 35971, 35972, 35973, 35974, 35975, 35976, 35977, 35978, 35979, 35980, 35981, 35982, 35983, 35984, 35985, 35986, 35987, 35988, 35989, 35990, 35991, 35992, 35993, 35994, 35995, 35996, 35997, 35998, 35999,
36000, 36001, 36002, 36003, 36004, 36005, 36006, 36007, 36008, 36009, 36010, 36011, 36012, 36013, 36014, 36015, 36016, 36017, 36018, 36019, 36020, 36021, 36022, 36023, 36024, 36025, 36026, 36027, 36028, 36029, 36030, 36031, 36032, 36033, 36034, 36035, 36036, 36037, 36038, 36039, 36040, 36041, 36042, 36043, 36044, 36045, 36046, 36047, 36048, 36049, 36050, 36051, 36052, 36053, 36054, 36055, 36056, 36057, 36058, 36059, 36060, 36061, 36062, 36063, 36064, 36065, 36066, 36067, 36068, 36069, 36070, 36071, 36072, 36073, 36074, 36075, 36076, 36077, 36078, 36079, 36080, 36081, 36082, 36083, 36084, 36085, 36086, 36087, 36088, 36089, 36090, 36091, 36092, 36093, 36094, 36095, 36096, 36097, 36098, 36099, 36100, 36101, 36102, 36103, 36104, 36105, 36106, 36107, 36108, 36109, 36110, 36111, 36112, 36113, 36114, 36115, 36116, 36117, 36118, 36119, 36120, 36121, 36122, 36123, 36124, 36125, 36126, 36127, 36128, 36129, 36130, 36131, 36132, 36133, 36134, 36135, 36136, 36137, 36138, 36139, 36140, 36141, 36142, 36143, 36144, 36145, 36146, 36147, 36148, 36149, 36150, 36151, 36152, 36153, 36154, 36155, 36156, 36157, 36158, 36159, 36160, 36161, 36162, 36163, 36164, 36165, 36166, 36167, 36168, 36169, 36170, 36171, 36172, 36173, 36174, 36175, 36176, 36177, 36178, 36179, 36180, 36181, 36182, 36183, 36184, 36185, 36186, 36187, 36188, 36189, 36190, 36191, 36192, 36193, 36194, 36195, 36196, 36197, 36198, 36199, 36200, 36201, 36202, 36203, 36204,
36205, 36206, 36207, 36208, 36209, 36210, 36211, 36212, 36213, 36214, 36215, 36216, 36217, 36218, 36219, 36220, 36221, 36222, 36223, 36224, 36225, 36226, 36227, 36228, 36229, 36230, 36231, 36232, 36233, 36234, 36235, 36236, 36237, 36238, 36239, 36240, 36241, 36242, 36243, 36244, 36245, 36246, 36247, 36248, 36249, 36250, 36251, 36252, 36253, 36254, 36255, 36256, 36257, 36258, 36259, 36260, 36261, 36262, 36263, 36264, 36265, 36266, 36267, 36268, 36269, 36270, 36271, 36272, 36273, 36274, 36275, 36276, 36277, 36278, 36279, 36280, 36281, 36282, 36283, 36284, 36285, 36286, 36287, 36288, 36289, 36290, 36291, 36292, 36293, 36294, 36295, 36296, 36297, 36298, 36299, 36300, 36301, 36302, 36303, 36304, 36305, 36306, 36307, 36308, 36309, 36310, 36311, 36312, 36313, 36314, 36315, 36316, 36317, 36318, 36319, 36320, 36321, 36322, 36323, 36324, 36325, 36326, 36327, 36328, 36329, 36330, 36331, 36332, 36333, 36334, 36335, 36336, 36337, 36338, 36339, 36340, 36341, 36342, 36343, 36344, 36345, 36346, 36347, 36348, 36349, 36350, 36351, 36352, 36353, 36354, 36355, 36356, 36357, 36358, 36359, 36360, 36361, 36362, 36363, 36364, 36365, 36366, 36367, 36368, 36369, 36370, 36371, 36372, 36373, 36374, 36375, 36376, 36377, 36378, 36379, 36380, 36381, 36382, 36383, 36384, 36385, 36386, 36387, 36388, 36389, 36390, 36391, 36392, 36393, 36394, 36395, 36396, 36397, 36398, 36399, 36400, 36401, 36402, 36403, 36404, 36405, 36406, 36407, 36408, 36409,
36410, 36411, 36412, 36413, 36414, 36415, 36416, 36417, 36418, 36419, 36420, 36421, 36422, 36423, 36424, 36425, 36426, 36427, 36428, 36429, 36430, 36431, 36432, 36433, 36434, 36435, 36436, 36437, 36438, 36439, 36440, 36441, 36442, 36443, 36444, 36445, 36446, 36447, 36448, 36449, 36450, 36451, 36452, 36453, 36454, 36455, 36456, 36457, 36458, 36459, 36460, 36461, 36462, 36463, 36464, 36465, 36466, 36467, 36468, 36469, 36470, 36471, 36472, 36473, 36474, 36475, 36476, 36477, 36478, 36479, 36480, 36481, 36482, 36483, 36484, 36485, 36486, 36487, 36488, 36489, 36490, 36491, 36492, 36493, 36494, 36495, 36496, 36497, 36498, 36499, 36500, 36501, 36502, 36503, 36504, 36505, 36506, 36507, 36508, 36509, 36510, 36511, 36512, 36513, 36514, 36515, 36516, 36517, 36518, 36519, 36520, 36521, 36522, 36523, 36524, 36525, 36526, 36527, 36528, 36529, 36530, 36531, 36532, 36533, 36534, 36535, 36536, 36537, 36538, 36539, 36540, 36541, 36542, 36543, 36544, 36545, 36546, 36547, 36548, 36549, 36550, 36551, 36552, 36553, 36554, 36555, 36556, 36557, 36558, 36559, 36560, 36561, 36562, 36563, 36564, 36565, 36566, 36567, 36568, 36569, 36570, 36571, 36572, 36573, 36574, 36575, 36576, 36577, 36578, 36579, 36580, 36581, 36582, 36583, 36584, 36585, 36586, 36587, 36588, 36589, 36590, 36591, 36592, 36593, 36594, 36595, 36596, 36597, 36598, 36599, 36600, 36601, 36602, 36603, 36604, 36605, 36606, 36607, 36608, 36609, 36610, 36611, 36612, 36613, 36614,
36615, 36616, 36617, 36618, 36619, 36620, 36621, 36622, 36623, 36624, 36625, 36626, 36627, 36628, 36629, 36630, 36631, 36632, 36633, 36634, 36635, 36636, 36637, 36638, 36639, 36640, 36641, 36642, 36643, 36644, 36645, 36646, 36647, 36648, 36649, 36650, 36651, 36652, 36653, 36654, 36655, 36656, 36657, 36658, 36659, 36660, 36661, 36662, 36663, 36664, 36665, 36666, 36667, 36668, 36669, 36670, 36671, 36672, 36673, 36674, 36675, 36676, 36677, 36678, 36679, 36680, 36681, 36682, 36683, 36684, 36685, 36686, 36687, 36688, 36689, 36690, 36691, 36692, 36693, 36694, 36695, 36696, 36697, 36698, 36699, 36700, 36701, 36702, 36703, 36704, 36705, 36706, 36707, 36708, 36709, 36710, 36711, 36712, 36713, 36714, 36715, 36716, 36717, 36718, 36719, 36720, 36721, 36722, 36723, 36724, 36725, 36726, 36727, 36728, 36729, 36730, 36731, 36732, 36733, 36734, 36735, 36736, 36737, 36738, 36739, 36740, 36741, 36742, 36743, 36744, 36745, 36746, 36747, 36748, 36749, 36750, 36751, 36752, 36753, 36754, 36755, 36756, 36757, 36758, 36759, 36760, 36761, 36762, 36763, 36764, 36765, 36766, 36767, 36768, 36769, 36770, 36771, 36772, 36773, 36774, 36775, 36776, 36777, 36778, 36779, 36780, 36781, 36782, 36783, 36784, 36785, 36786, 36787, 36788, 36789, 36790, 36791, 36792, 36793, 36794, 36795, 36796, 36797, 36798, 36799, 36800, 36801, 36802, 36803, 36804, 36805, 36806, 36807, 36808, 36809, 36810, 36811, 36812, 36813, 36814, 36815, 36816, 36817, 36818, 36819,
36820, 36821, 36822, 36823, 36824, 36825, 36826, 36827, 36828, 36829, 36830, 36831, 36832, 36833, 36834, 36835, 36836, 36837, 36838, 36839, 36840, 36841, 36842, 36843, 36844, 36845, 36846, 36847, 36848, 36849, 36850, 36851, 36852, 36853, 36854, 36855, 36856, 36857, 36858, 36859, 36860, 36861, 36862, 36863, 36864, 36865, 36866, 36867, 36868, 36869, 36870, 36871, 36872, 36873, 36874, 36875, 36876, 36877, 36878, 36879, 36880, 36881, 36882, 36883, 36884, 36885, 36886, 36887, 36888, 36889, 36890, 36891, 36892, 36893, 36894, 36895, 36896, 36897, 36898, 36899, 36900, 36901, 36902, 36903, 36904, 36905, 36906, 36907, 36908, 36909, 36910, 36911, 36912, 36913, 36914, 36915, 36916, 36917, 36918, 36919, 36920, 36921, 36922, 36923, 36924, 36925, 36926, 36927, 36928, 36929, 36930, 36931, 36932, 36933, 36934, 36935, 36936, 36937, 36938, 36939, 36940, 36941, 36942, 36943, 36944, 36945, 36946, 36947, 36948, 36949, 36950, 36951, 36952, 36953, 36954, 36955, 36956, 36957, 36958, 36959, 36960, 36961, 36962, 36963, 36964, 36965, 36966, 36967, 36968, 36969, 36970, 36971, 36972, 36973, 36974, 36975, 36976, 36977, 36978, 36979, 36980, 36981, 36982, 36983, 36984, 36985, 36986, 36987, 36988, 36989, 36990, 36991, 36992, 36993, 36994, 36995, 36996, 36997, 36998, 36999, 37000, 37001, 37002, 37003, 37004, 37005, 37006, 37007, 37008, 37009, 37010, 37011, 37012, 37013, 37014, 37015, 37016, 37017, 37018, 37019, 37020, 37021, 37022, 37023, 37024,
37025, 37026, 37027, 37028, 37029, 37030, 37031, 37032, 37033, 37034, 37035, 37036, 37037, 37038, 37039, 37040, 37041, 37042, 37043, 37044, 37045, 37046, 37047, 37048, 37049, 37050, 37051, 37052, 37053, 37054, 37055, 37056, 37057, 37058, 37059, 37060, 37061, 37062, 37063, 37064, 37065, 37066, 37067, 37068, 37069, 37070, 37071, 37072, 37073, 37074, 37075, 37076, 37077, 37078, 37079, 37080, 37081, 37082, 37083, 37084, 37085, 37086, 37087, 37088, 37089, 37090, 37091, 37092, 37093, 37094, 37095, 37096, 37097, 37098, 37099, 37100, 37101, 37102, 37103, 37104, 37105, 37106, 37107, 37108, 37109, 37110, 37111, 37112, 37113, 37114, 37115, 37116, 37117, 37118, 37119, 37120, 37121, 37122, 37123, 37124, 37125, 37126, 37127, 37128, 37129, 37130, 37131, 37132, 37133, 37134, 37135, 37136, 37137, 37138, 37139, 37140, 37141, 37142, 37143, 37144, 37145, 37146, 37147, 37148, 37149, 37150, 37151, 37152, 37153, 37154, 37155, 37156, 37157, 37158, 37159, 37160, 37161, 37162, 37163, 37164, 37165, 37166, 37167, 37168, 37169, 37170, 37171, 37172, 37173, 37174, 37175, 37176, 37177, 37178, 37179, 37180, 37181, 37182, 37183, 37184, 37185, 37186, 37187, 37188, 37189, 37190, 37191, 37192, 37193, 37194, 37195, 37196, 37197, 37198, 37199, 37200, 37201, 37202, 37203, 37204, 37205, 37206, 37207, 37208, 37209, 37210, 37211, 37212, 37213, 37214, 37215, 37216, 37217, 37218, 37219, 37220, 37221, 37222, 37223, 37224, 37225, 37226, 37227, 37228, 37229,
37230, 37231, 37232, 37233, 37234, 37235, 37236, 37237, 37238, 37239, 37240, 37241, 37242, 37243, 37244, 37245, 37246, 37247, 37248, 37249, 37250, 37251, 37252, 37253, 37254, 37255, 37256, 37257, 37258, 37259, 37260, 37261, 37262, 37263, 37264, 37265, 37266, 37267, 37268, 37269, 37270, 37271, 37272, 37273, 37274, 37275, 37276, 37277, 37278, 37279, 37280, 37281, 37282, 37283, 37284, 37285, 37286, 37287, 37288, 37289, 37290, 37291, 37292, 37293, 37294, 37295, 37296, 37297, 37298, 37299, 37300, 37301, 37302, 37303, 37304, 37305, 37306, 37307, 37308, 37309, 37310, 37311, 37312, 37313, 37314, 37315, 37316, 37317, 37318, 37319, 37320, 37321, 37322, 37323, 37324, 37325, 37326, 37327, 37328, 37329, 37330, 37331, 37332, 37333, 37334, 37335, 37336, 37337, 37338, 37339, 37340, 37341, 37342, 37343, 37344, 37345, 37346, 37347, 37348, 37349, 37350, 37351, 37352, 37353, 37354, 37355, 37356, 37357, 37358, 37359, 37360, 37361, 37362, 37363, 37364, 37365, 37366, 37367, 37368, 37369, 37370, 37371, 37372, 37373, 37374, 37375, 37376, 37377, 37378, 37379, 37380, 37381, 37382, 37383, 37384, 37385, 37386, 37387, 37388, 37389, 37390, 37391, 37392, 37393, 37394, 37395, 37396, 37397, 37398, 37399, 37400, 37401, 37402, 37403, 37404, 37405, 37406, 37407, 37408, 37409, 37410, 37411, 37412, 37413, 37414, 37415, 37416, 37417, 37418, 37419, 37420, 37421, 37422, 37423, 37424, 37425, 37426, 37427, 37428, 37429, 37430, 37431, 37432, 37433, 37434,
37435, 37436, 37437, 37438, 37439, 37440, 37441, 37442, 37443, 37444, 37445, 37446, 37447, 37448, 37449, 37450, 37451, 37452, 37453, 37454, 37455, 37456, 37457, 37458, 37459, 37460, 37461, 37462, 37463, 37464, 37465, 37466, 37467, 37468, 37469, 37470, 37471, 37472, 37473, 37474, 37475, 37476, 37477, 37478, 37479, 37480, 37481, 37482, 37483, 37484, 37485, 37486, 37487, 37488, 37489, 37490, 37491, 37492, 37493, 37494, 37495, 37496, 37497, 37498, 37499, 37500, 37501, 37502, 37503, 37504, 37505, 37506, 37507, 37508, 37509, 37510, 37511, 37512, 37513, 37514, 37515, 37516, 37517, 37518, 37519, 37520, 37521, 37522, 37523, 37524, 37525, 37526, 37527, 37528, 37529, 37530, 37531, 37532, 37533, 37534, 37535, 37536, 37537, 37538, 37539, 37540, 37541, 37542, 37543, 37544, 37545, 37546, 37547, 37548, 37549, 37550, 37551, 37552, 37553, 37554, 37555, 37556, 37557, 37558, 37559, 37560, 37561, 37562, 37563, 37564, 37565, 37566, 37567, 37568, 37569, 37570, 37571, 37572, 37573, 37574, 37575, 37576, 37577, 37578, 37579, 37580, 37581, 37582, 37583, 37584, 37585, 37586, 37587, 37588, 37589, 37590, 37591, 37592, 37593, 37594, 37595, 37596, 37597, 37598, 37599, 37600, 37601, 37602, 37603, 37604, 37605, 37606, 37607, 37608, 37609, 37610, 37611, 37612, 37613, 37614, 37615, 37616, 37617, 37618, 37619, 37620, 37621, 37622, 37623, 37624, 37625, 37626, 37627, 37628, 37629, 37630, 37631, 37632, 37633, 37634, 37635, 37636, 37637, 37638, 37639,
37640, 37641, 37642, 37643, 37644, 37645, 37646, 37647, 37648, 37649, 37650, 37651, 37652, 37653, 37654, 37655, 37656, 37657, 37658, 37659, 37660, 37661, 37662, 37663, 37664, 37665, 37666, 37667, 37668, 37669, 37670, 37671, 37672, 37673, 37674, 37675, 37676, 37677, 37678, 37679, 37680, 37681, 37682, 37683, 37684, 37685, 37686, 37687, 37688, 37689, 37690, 37691, 37692, 37693, 37694, 37695, 37696, 37697, 37698, 37699, 37700, 37701, 37702, 37703, 37704, 37705, 37706, 37707, 37708, 37709, 37710, 37711, 37712, 37713, 37714, 37715, 37716, 37717, 37718, 37719, 37720, 37721, 37722, 37723, 37724, 37725, 37726, 37727, 37728, 37729, 37730, 37731, 37732, 37733, 37734, 37735, 37736, 37737, 37738, 37739, 37740, 37741, 37742, 37743, 37744, 37745, 37746, 37747, 37748, 37749, 37750, 37751, 37752, 37753, 37754, 37755, 37756, 37757, 37758, 37759, 37760, 37761, 37762, 37763, 37764, 37765, 37766, 37767, 37768, 37769, 37770, 37771, 37772, 37773, 37774, 37775, 37776, 37777, 37778, 37779, 37780, 37781, 37782, 37783, 37784, 37785, 37786, 37787, 37788, 37789, 37790, 37791, 37792, 37793, 37794, 37795, 37796, 37797, 37798, 37799, 37800, 37801, 37802, 37803, 37804, 37805, 37806, 37807, 37808, 37809, 37810, 37811, 37812, 37813, 37814, 37815, 37816, 37817, 37818, 37819, 37820, 37821, 37822, 37823, 37824, 37825, 37826, 37827, 37828, 37829, 37830, 37831, 37832, 37833, 37834, 37835, 37836, 37837, 37838, 37839, 37840, 37841, 37842, 37843, 37844,
37845, 37846, 37847, 37848, 37849, 37850, 37851, 37852, 37853, 37854, 37855, 37856, 37857, 37858, 37859, 37860, 37861, 37862, 37863, 37864, 37865, 37866, 37867, 37868, 37869, 37870, 37871, 37872, 37873, 37874, 37875, 37876, 37877, 37878, 37879, 37880, 37881, 37882, 37883, 37884, 37885, 37886, 37887, 37888, 37889, 37890, 37891, 37892, 37893, 37894, 37895, 37896, 37897, 37898, 37899, 37900, 37901, 37902, 37903, 37904, 37905, 37906, 37907, 37908, 37909, 37910, 37911, 37912, 37913, 37914, 37915, 37916, 37917, 37918, 37919, 37920, 37921, 37922, 37923, 37924, 37925, 37926, 37927, 37928, 37929, 37930, 37931, 37932, 37933, 37934, 37935, 37936, 37937, 37938, 37939, 37940, 37941, 37942, 37943, 37944, 37945, 37946, 37947, 37948, 37949, 37950, 37951, 37952, 37953, 37954, 37955, 37956, 37957, 37958, 37959, 37960, 37961, 37962, 37963, 37964, 37965, 37966, 37967, 37968, 37969, 37970, 37971, 37972, 37973, 37974, 37975, 37976, 37977, 37978, 37979, 37980, 37981, 37982, 37983, 37984, 37985, 37986, 37987, 37988, 37989, 37990, 37991, 37992, 37993, 37994, 37995, 37996, 37997, 37998, 37999, 38000, 38001, 38002, 38003, 38004, 38005, 38006, 38007, 38008, 38009, 38010, 38011, 38012, 38013, 38014, 38015, 38016, 38017, 38018, 38019, 38020, 38021, 38022, 38023, 38024, 38025, 38026, 38027, 38028, 38029, 38030, 38031, 38032, 38033, 38034, 38035, 38036, 38037, 38038, 38039, 38040, 38041, 38042, 38043, 38044, 38045, 38046, 38047, 38048, 38049,
38050, 38051, 38052, 38053, 38054, 38055, 38056, 38057, 38058, 38059, 38060, 38061, 38062, 38063, 38064, 38065, 38066, 38067, 38068, 38069, 38070, 38071, 38072, 38073, 38074, 38075, 38076, 38077, 38078, 38079, 38080, 38081, 38082, 38083, 38084, 38085, 38086, 38087, 38088, 38089, 38090, 38091, 38092, 38093, 38094, 38095, 38096, 38097, 38098, 38099, 38100, 38101, 38102, 38103, 38104, 38105, 38106, 38107, 38108, 38109, 38110, 38111, 38112, 38113, 38114, 38115, 38116, 38117, 38118, 38119, 38120, 38121, 38122, 38123, 38124, 38125, 38126, 38127, 38128, 38129, 38130, 38131, 38132, 38133, 38134, 38135, 38136, 38137, 38138, 38139, 38140, 38141, 38142, 38143, 38144, 38145, 38146, 38147, 38148, 38149, 38150, 38151, 38152, 38153, 38154, 38155, 38156, 38157, 38158, 38159, 38160, 38161, 38162, 38163, 38164, 38165, 38166, 38167, 38168, 38169, 38170, 38171, 38172, 38173, 38174, 38175, 38176, 38177, 38178, 38179, 38180, 38181, 38182, 38183, 38184, 38185, 38186, 38187, 38188, 38189, 38190, 38191, 38192, 38193, 38194, 38195, 38196, 38197, 38198, 38199, 38200, 38201, 38202, 38203, 38204, 38205, 38206, 38207, 38208, 38209, 38210, 38211, 38212, 38213, 38214, 38215, 38216, 38217, 38218, 38219, 38220, 38221, 38222, 38223, 38224, 38225, 38226, 38227, 38228, 38229, 38230, 38231, 38232, 38233, 38234, 38235, 38236, 38237, 38238, 38239, 38240, 38241, 38242, 38243, 38244, 38245, 38246, 38247, 38248, 38249, 38250, 38251, 38252, 38253, 38254,
38255, 38256, 38257, 38258, 38259, 38260, 38261, 38262, 38263, 38264, 38265, 38266, 38267, 38268, 38269, 38270, 38271, 38272, 38273, 38274, 38275, 38276, 38277, 38278, 38279, 38280, 38281, 38282, 38283, 38284, 38285, 38286, 38287, 38288, 38289, 38290, 38291, 38292, 38293, 38294, 38295, 38296, 38297, 38298, 38299, 38300, 38301, 38302, 38303, 38304, 38305, 38306, 38307, 38308, 38309, 38310, 38311, 38312, 38313, 38314, 38315, 38316, 38317, 38318, 38319, 38320, 38321, 38322, 38323, 38324, 38325, 38326, 38327, 38328, 38329, 38330, 38331, 38332, 38333, 38334, 38335, 38336, 38337, 38338, 38339, 38340, 38341, 38342, 38343, 38344, 38345, 38346, 38347, 38348, 38349, 38350, 38351, 38352, 38353, 38354, 38355, 38356, 38357, 38358, 38359, 38360, 38361, 38362, 38363, 38364, 38365, 38366, 38367, 38368, 38369, 38370, 38371, 38372, 38373, 38374, 38375, 38376, 38377, 38378, 38379, 38380, 38381, 38382, 38383, 38384, 38385, 38386, 38387, 38388, 38389, 38390, 38391, 38392, 38393, 38394, 38395, 38396, 38397, 38398, 38399, 38400, 38401, 38402, 38403, 38404, 38405, 38406, 38407, 38408, 38409, 38410, 38411, 38412, 38413, 38414, 38415, 38416, 38417, 38418, 38419, 38420, 38421, 38422, 38423, 38424, 38425, 38426, 38427, 38428, 38429, 38430, 38431, 38432, 38433, 38434, 38435, 38436, 38437, 38438, 38439, 38440, 38441, 38442, 38443, 38444, 38445, 38446, 38447, 38448, 38449, 38450, 38451, 38452, 38453, 38454, 38455, 38456, 38457, 38458, 38459,
38460, 38461, 38462, 38463, 38464, 38465, 38466, 38467, 38468, 38469, 38470, 38471, 38472, 38473, 38474, 38475, 38476, 38477, 38478, 38479, 38480, 38481, 38482, 38483, 38484, 38485, 38486, 38487, 38488, 38489, 38490, 38491, 38492, 38493, 38494, 38495, 38496, 38497, 38498, 38499, 38500, 38501, 38502, 38503, 38504, 38505, 38506, 38507, 38508, 38509, 38510, 38511, 38512, 38513, 38514, 38515, 38516, 38517, 38518, 38519, 38520, 38521, 38522, 38523, 38524, 38525, 38526, 38527, 38528, 38529, 38530, 38531, 38532, 38533, 38534, 38535, 38536, 38537, 38538, 38539, 38540, 38541, 38542, 38543, 38544, 38545, 38546, 38547, 38548, 38549, 38550, 38551, 38552, 38553, 38554, 38555, 38556, 38557, 38558, 38559, 38560, 38561, 38562, 38563, 38564, 38565, 38566, 38567, 38568, 38569, 38570, 38571, 38572, 38573, 38574, 38575, 38576, 38577, 38578, 38579, 38580, 38581, 38582, 38583, 38584, 38585, 38586, 38587, 38588, 38589, 38590, 38591, 38592, 38593, 38594, 38595, 38596, 38597, 38598, 38599, 38600, 38601, 38602, 38603, 38604, 38605, 38606, 38607, 38608, 38609, 38610, 38611, 38612, 38613, 38614, 38615, 38616, 38617, 38618, 38619, 38620, 38621, 38622, 38623, 38624, 38625, 38626, 38627, 38628, 38629, 38630, 38631, 38632, 38633, 38634, 38635, 38636, 38637, 38638, 38639, 38640, 38641, 38642, 38643, 38644, 38645, 38646, 38647, 38648, 38649, 38650, 38651, 38652, 38653, 38654, 38655, 38656, 38657, 38658, 38659, 38660, 38661, 38662, 38663, 38664,
38665, 38666, 38667, 38668, 38669, 38670, 38671, 38672, 38673, 38674, 38675, 38676, 38677, 38678, 38679, 38680, 38681, 38682, 38683, 38684, 38685, 38686, 38687, 38688, 38689, 38690, 38691, 38692, 38693, 38694, 38695, 38696, 38697, 38698, 38699, 38700, 38701, 38702, 38703, 38704, 38705, 38706, 38707, 38708, 38709, 38710, 38711, 38712, 38713, 38714, 38715, 38716, 38717, 38718, 38719, 38720, 38721, 38722, 38723, 38724, 38725, 38726, 38727, 38728, 38729, 38730, 38731, 38732, 38733, 38734, 38735, 38736, 38737, 38738, 38739, 38740, 38741, 38742, 38743, 38744, 38745, 38746, 38747, 38748, 38749, 38750, 38751, 38752, 38753, 38754, 38755, 38756, 38757, 38758, 38759, 38760, 38761, 38762, 38763, 38764, 38765, 38766, 38767, 38768, 38769, 38770, 38771, 38772, 38773, 38774, 38775, 38776, 38777, 38778, 38779, 38780, 38781, 38782, 38783, 38784, 38785, 38786, 38787, 38788, 38789, 38790, 38791, 38792, 38793, 38794, 38795, 38796, 38797, 38798, 38799, 38800, 38801, 38802, 38803, 38804, 38805, 38806, 38807, 38808, 38809, 38810, 38811, 38812, 38813, 38814, 38815, 38816, 38817, 38818, 38819, 38820, 38821, 38822, 38823, 38824, 38825, 38826, 38827, 38828, 38829, 38830, 38831, 38832, 38833, 38834, 38835, 38836, 38837, 38838, 38839, 38840, 38841, 38842, 38843, 38844, 38845, 38846, 38847, 38848, 38849, 38850, 38851, 38852, 38853, 38854, 38855, 38856, 38857, 38858, 38859, 38860, 38861, 38862, 38863, 38864, 38865, 38866, 38867, 38868, 38869,
38870, 38871, 38872, 38873, 38874, 38875, 38876, 38877, 38878, 38879, 38880, 38881, 38882, 38883, 38884, 38885, 38886, 38887, 38888, 38889, 38890, 38891, 38892, 38893, 38894, 38895, 38896, 38897, 38898, 38899, 38900, 38901, 38902, 38903, 38904, 38905, 38906, 38907, 38908, 38909, 38910, 38911, 38912, 38913, 38914, 38915, 38916, 38917, 38918, 38919, 38920, 38921, 38922, 38923, 38924, 38925, 38926, 38927, 38928, 38929, 38930, 38931, 38932, 38933, 38934, 38935, 38936, 38937, 38938, 38939, 38940, 38941, 38942, 38943, 38944, 38945, 38946, 38947, 38948, 38949, 38950, 38951, 38952, 38953, 38954, 38955, 38956, 38957, 38958, 38959, 38960, 38961, 38962, 38963, 38964, 38965, 38966, 38967, 38968, 38969, 38970, 38971, 38972, 38973, 38974, 38975, 38976, 38977, 38978, 38979, 38980, 38981, 38982, 38983, 38984, 38985, 38986, 38987, 38988, 38989, 38990, 38991, 38992, 38993, 38994, 38995, 38996, 38997, 38998, 38999, 39000, 39001, 39002, 39003, 39004, 39005, 39006, 39007, 39008, 39009, 39010, 39011, 39012, 39013, 39014, 39015, 39016, 39017, 39018, 39019, 39020, 39021, 39022, 39023, 39024, 39025, 39026, 39027, 39028, 39029, 39030, 39031, 39032, 39033, 39034, 39035, 39036, 39037, 39038, 39039, 39040, 39041, 39042, 39043, 39044, 39045, 39046, 39047, 39048, 39049, 39050, 39051, 39052, 39053, 39054, 39055, 39056, 39057, 39058, 39059, 39060, 39061, 39062, 39063, 39064, 39065, 39066, 39067, 39068, 39069, 39070, 39071, 39072, 39073, 39074,
39075, 39076, 39077, 39078, 39079, 39080, 39081, 39082, 39083, 39084, 39085, 39086, 39087, 39088, 39089, 39090, 39091, 39092, 39093, 39094, 39095, 39096, 39097, 39098, 39099, 39100, 39101, 39102, 39103, 39104, 39105, 39106, 39107, 39108, 39109, 39110, 39111, 39112, 39113, 39114, 39115, 39116, 39117, 39118, 39119, 39120, 39121, 39122, 39123, 39124, 39125, 39126, 39127, 39128, 39129, 39130, 39131, 39132, 39133, 39134, 39135, 39136, 39137, 39138, 39139, 39140, 39141, 39142, 39143, 39144, 39145, 39146, 39147, 39148, 39149, 39150, 39151, 39152, 39153, 39154, 39155, 39156, 39157, 39158, 39159, 39160, 39161, 39162, 39163, 39164, 39165, 39166, 39167, 39168, 39169, 39170, 39171, 39172, 39173, 39174, 39175, 39176, 39177, 39178, 39179, 39180, 39181, 39182, 39183, 39184, 39185, 39186, 39187, 39188, 39189, 39190, 39191, 39192, 39193, 39194, 39195, 39196, 39197, 39198, 39199, 39200, 39201, 39202, 39203, 39204, 39205, 39206, 39207, 39208, 39209, 39210, 39211, 39212, 39213, 39214, 39215, 39216, 39217, 39218, 39219, 39220, 39221, 39222, 39223, 39224, 39225, 39226, 39227, 39228, 39229, 39230, 39231, 39232, 39233, 39234, 39235, 39236, 39237, 39238, 39239, 39240, 39241, 39242, 39243, 39244, 39245, 39246, 39247, 39248, 39249, 39250, 39251, 39252, 39253, 39254, 39255, 39256, 39257, 39258, 39259, 39260, 39261, 39262, 39263, 39264, 39265, 39266, 39267, 39268, 39269, 39270, 39271, 39272, 39273, 39274, 39275, 39276, 39277, 39278, 39279,
39280, 39281, 39282, 39283, 39284, 39285, 39286, 39287, 39288, 39289, 39290, 39291, 39292, 39293, 39294, 39295, 39296, 39297, 39298, 39299, 39300, 39301, 39302, 39303, 39304, 39305, 39306, 39307, 39308, 39309, 39310, 39311, 39312, 39313, 39314, 39315, 39316, 39317, 39318, 39319, 39320, 39321, 39322, 39323, 39324, 39325, 39326, 39327, 39328, 39329, 39330, 39331, 39332, 39333, 39334, 39335, 39336, 39337, 39338, 39339, 39340, 39341, 39342, 39343, 39344, 39345, 39346, 39347, 39348, 39349, 39350, 39351, 39352, 39353, 39354, 39355, 39356, 39357, 39358, 39359, 39360, 39361, 39362, 39363, 39364, 39365, 39366, 39367, 39368, 39369, 39370, 39371, 39372, 39373, 39374, 39375, 39376, 39377, 39378, 39379, 39380, 39381, 39382, 39383, 39384, 39385, 39386, 39387, 39388, 39389, 39390, 39391, 39392, 39393, 39394, 39395, 39396, 39397, 39398, 39399, 39400, 39401, 39402, 39403, 39404, 39405, 39406, 39407, 39408, 39409, 39410, 39411, 39412, 39413, 39414, 39415, 39416, 39417, 39418, 39419, 39420, 39421, 39422, 39423, 39424, 39425, 39426, 39427, 39428, 39429, 39430, 39431, 39432, 39433, 39434, 39435, 39436, 39437, 39438, 39439, 39440, 39441, 39442, 39443, 39444, 39445, 39446, 39447, 39448, 39449, 39450, 39451, 39452, 39453, 39454, 39455, 39456, 39457, 39458, 39459, 39460, 39461, 39462, 39463, 39464, 39465, 39466, 39467, 39468, 39469, 39470, 39471, 39472, 39473, 39474, 39475, 39476, 39477, 39478, 39479, 39480, 39481, 39482, 39483, 39484,
39485, 39486, 39487, 39488, 39489, 39490, 39491, 39492, 39493, 39494, 39495, 39496, 39497, 39498, 39499, 39500, 39501, 39502, 39503, 39504, 39505, 39506, 39507, 39508, 39509, 39510, 39511, 39512, 39513, 39514, 39515, 39516, 39517, 39518, 39519, 39520, 39521, 39522, 39523, 39524, 39525, 39526, 39527, 39528, 39529, 39530, 39531, 39532, 39533, 39534, 39535, 39536, 39537, 39538, 39539, 39540, 39541, 39542, 39543, 39544, 39545, 39546, 39547, 39548, 39549, 39550, 39551, 39552, 39553, 39554, 39555, 39556, 39557, 39558, 39559, 39560, 39561, 39562, 39563, 39564, 39565, 39566, 39567, 39568, 39569, 39570, 39571, 39572, 39573, 39574, 39575, 39576, 39577, 39578, 39579, 39580, 39581, 39582, 39583, 39584, 39585, 39586, 39587, 39588, 39589, 39590, 39591, 39592, 39593, 39594, 39595, 39596, 39597, 39598, 39599, 39600, 39601, 39602, 39603, 39604, 39605, 39606, 39607, 39608, 39609, 39610, 39611, 39612, 39613, 39614, 39615, 39616, 39617, 39618, 39619, 39620, 39621, 39622, 39623, 39624, 39625, 39626, 39627, 39628, 39629, 39630, 39631, 39632, 39633, 39634, 39635, 39636, 39637, 39638, 39639, 39640, 39641, 39642, 39643, 39644, 39645, 39646, 39647, 39648, 39649, 39650, 39651, 39652, 39653, 39654, 39655, 39656, 39657, 39658, 39659, 39660, 39661, 39662, 39663, 39664, 39665, 39666, 39667, 39668, 39669, 39670, 39671, 39672, 39673, 39674, 39675, 39676, 39677, 39678, 39679, 39680, 39681, 39682, 39683, 39684, 39685, 39686, 39687, 39688, 39689,
39690, 39691, 39692, 39693, 39694, 39695, 39696, 39697, 39698, 39699, 39700, 39701, 39702, 39703, 39704, 39705, 39706, 39707, 39708, 39709, 39710, 39711, 39712, 39713, 39714, 39715, 39716, 39717, 39718, 39719, 39720, 39721, 39722, 39723, 39724, 39725, 39726, 39727, 39728, 39729, 39730, 39731, 39732, 39733, 39734, 39735, 39736, 39737, 39738, 39739, 39740, 39741, 39742, 39743, 39744, 39745, 39746, 39747, 39748, 39749, 39750, 39751, 39752, 39753, 39754, 39755, 39756, 39757, 39758, 39759, 39760, 39761, 39762, 39763, 39764, 39765, 39766, 39767, 39768, 39769, 39770, 39771, 39772, 39773, 39774, 39775, 39776, 39777, 39778, 39779, 39780, 39781, 39782, 39783, 39784, 39785, 39786, 39787, 39788, 39789, 39790, 39791, 39792, 39793, 39794, 39795, 39796, 39797, 39798, 39799, 39800, 39801, 39802, 39803, 39804, 39805, 39806, 39807, 39808, 39809, 39810, 39811, 39812, 39813, 39814, 39815, 39816, 39817, 39818, 39819, 39820, 39821, 39822, 39823, 39824, 39825, 39826, 39827, 39828, 39829, 39830, 39831, 39832, 39833, 39834, 39835, 39836, 39837, 39838, 39839, 39840, 39841, 39842, 39843, 39844, 39845, 39846, 39847, 39848, 39849, 39850, 39851, 39852, 39853, 39854, 39855, 39856, 39857, 39858, 39859, 39860, 39861, 39862, 39863, 39864, 39865, 39866, 39867, 39868, 39869, 39870, 39871, 39872, 39873, 39874, 39875, 39876, 39877, 39878, 39879, 39880, 39881, 39882, 39883, 39884, 39885, 39886, 39887, 39888, 39889, 39890, 39891, 39892, 39893, 39894,
39895, 39896, 39897, 39898, 39899, 39900, 39901, 39902, 39903, 39904, 39905, 39906, 39907, 39908, 39909, 39910, 39911, 39912, 39913, 39914, 39915, 39916, 39917, 39918, 39919, 39920, 39921, 39922, 39923, 39924, 39925, 39926, 39927, 39928, 39929, 39930, 39931, 39932, 39933, 39934, 39935, 39936, 39937, 39938, 39939, 39940, 39941, 39942, 39943, 39944, 39945, 39946, 39947, 39948, 39949, 39950, 39951, 39952, 39953, 39954, 39955, 39956, 39957, 39958, 39959, 39960, 39961, 39962, 39963, 39964, 39965, 39966, 39967, 39968, 39969, 39970, 39971, 39972, 39973, 39974, 39975, 39976, 39977, 39978, 39979, 39980, 39981, 39982, 39983, 39984, 39985, 39986, 39987, 39988, 39989, 39990, 39991, 39992, 39993, 39994, 39995, 39996, 39997, 39998, 39999, 40000, 40001, 40002, 40003, 40004, 40005, 40006, 40007, 40008, 40009, 40010, 40011, 40012, 40013, 40014, 40015, 40016, 40017, 40018, 40019, 40020, 40021, 40022, 40023, 40024, 40025, 40026, 40027, 40028, 40029, 40030, 40031, 40032, 40033, 40034, 40035, 40036, 40037, 40038, 40039, 40040, 40041, 40042, 40043, 40044, 40045, 40046, 40047, 40048, 40049, 40050, 40051, 40052, 40053, 40054, 40055, 40056, 40057, 40058, 40059, 40060, 40061, 40062, 40063, 40064, 40065, 40066, 40067, 40068, 40069, 40070, 40071, 40072, 40073, 40074, 40075, 40076, 40077, 40078, 40079, 40080, 40081, 40082, 40083, 40084, 40085, 40086, 40087, 40088, 40089, 40090, 40091, 40092, 40093, 40094, 40095, 40096, 40097, 40098, 40099,
40100, 40101, 40102, 40103, 40104, 40105, 40106, 40107, 40108, 40109, 40110, 40111, 40112, 40113, 40114, 40115, 40116, 40117, 40118, 40119, 40120, 40121, 40122, 40123, 40124, 40125, 40126, 40127, 40128, 40129, 40130, 40131, 40132, 40133, 40134, 40135, 40136, 40137, 40138, 40139, 40140, 40141, 40142, 40143, 40144, 40145, 40146, 40147, 40148, 40149, 40150, 40151, 40152, 40153, 40154, 40155, 40156, 40157, 40158, 40159, 40160, 40161, 40162, 40163, 40164, 40165, 40166, 40167, 40168, 40169, 40170, 40171, 40172, 40173, 40174, 40175, 40176, 40177, 40178, 40179, 40180, 40181, 40182, 40183, 40184, 40185, 40186, 40187, 40188, 40189, 40190, 40191, 40192, 40193, 40194, 40195, 40196, 40197, 40198, 40199, 40200, 40201, 40202, 40203, 40204, 40205, 40206, 40207, 40208, 40209, 40210, 40211, 40212, 40213, 40214, 40215, 40216, 40217, 40218, 40219, 40220, 40221, 40222, 40223, 40224, 40225, 40226, 40227, 40228, 40229, 40230, 40231, 40232, 40233, 40234, 40235, 40236, 40237, 40238, 40239, 40240, 40241, 40242, 40243, 40244, 40245, 40246, 40247, 40248, 40249, 40250, 40251, 40252, 40253, 40254, 40255, 40256, 40257, 40258, 40259, 40260, 40261, 40262, 40263, 40264, 40265, 40266, 40267, 40268, 40269, 40270, 40271, 40272, 40273, 40274, 40275, 40276, 40277, 40278, 40279, 40280, 40281, 40282, 40283, 40284, 40285, 40286, 40287, 40288, 40289, 40290, 40291, 40292, 40293, 40294, 40295, 40296, 40297, 40298, 40299, 40300, 40301, 40302, 40303, 40304,
40305, 40306, 40307, 40308, 40309, 40310, 40311, 40312, 40313, 40314, 40315, 40316, 40317, 40318, 40319, 40320, 40321, 40322, 40323, 40324, 40325, 40326, 40327, 40328, 40329, 40330, 40331, 40332, 40333, 40334, 40335, 40336, 40337, 40338, 40339, 40340, 40341, 40342, 40343, 40344, 40345, 40346, 40347, 40348, 40349, 40350, 40351, 40352, 40353, 40354, 40355, 40356, 40357, 40358, 40359, 40360, 40361, 40362, 40363, 40364, 40365, 40366, 40367, 40368, 40369, 40370, 40371, 40372, 40373, 40374, 40375, 40376, 40377, 40378, 40379, 40380, 40381, 40382, 40383, 40384, 40385, 40386, 40387, 40388, 40389, 40390, 40391, 40392, 40393, 40394, 40395, 40396, 40397, 40398, 40399, 40400, 40401, 40402, 40403, 40404, 40405, 40406, 40407, 40408, 40409, 40410, 40411, 40412, 40413, 40414, 40415, 40416, 40417, 40418, 40419, 40420, 40421, 40422, 40423, 40424, 40425, 40426, 40427, 40428, 40429, 40430, 40431, 40432, 40433, 40434, 40435, 40436, 40437, 40438, 40439, 40440, 40441, 40442, 40443, 40444, 40445, 40446, 40447, 40448, 40449, 40450, 40451, 40452, 40453, 40454, 40455, 40456, 40457, 40458, 40459, 40460, 40461, 40462, 40463, 40464, 40465, 40466, 40467, 40468, 40469, 40470, 40471, 40472, 40473, 40474, 40475, 40476, 40477, 40478, 40479, 40480, 40481, 40482, 40483, 40484, 40485, 40486, 40487, 40488, 40489, 40490, 40491, 40492, 40493, 40494, 40495, 40496, 40497, 40498, 40499, 40500, 40501, 40502, 40503, 40504, 40505, 40506, 40507, 40508, 40509,
40510, 40511, 40512, 40513, 40514, 40515, 40516, 40517, 40518, 40519, 40520, 40521, 40522, 40523, 40524, 40525, 40526, 40527, 40528, 40529, 40530, 40531, 40532, 40533, 40534, 40535, 40536, 40537, 40538, 40539, 40540, 40541, 40542, 40543, 40544, 40545, 40546, 40547, 40548, 40549, 40550, 40551, 40552, 40553, 40554, 40555, 40556, 40557, 40558, 40559, 40560, 40561, 40562, 40563, 40564, 40565, 40566, 40567, 40568, 40569, 40570, 40571, 40572, 40573, 40574, 40575, 40576, 40577, 40578, 40579, 40580, 40581, 40582, 40583, 40584, 40585, 40586, 40587, 40588, 40589, 40590, 40591, 40592, 40593, 40594, 40595, 40596, 40597, 40598, 40599, 40600, 40601, 40602, 40603, 40604, 40605, 40606, 40607, 40608, 40609, 40610, 40611, 40612, 40613, 40614, 40615, 40616, 40617, 40618, 40619, 40620, 40621, 40622, 40623, 40624, 40625, 40626, 40627, 40628, 40629, 40630, 40631, 40632, 40633, 40634, 40635, 40636, 40637, 40638, 40639, 40640, 40641, 40642, 40643, 40644, 40645, 40646, 40647, 40648, 40649, 40650, 40651, 40652, 40653, 40654, 40655, 40656, 40657, 40658, 40659, 40660, 40661, 40662, 40663, 40664, 40665, 40666, 40667, 40668, 40669, 40670, 40671, 40672, 40673, 40674, 40675, 40676, 40677, 40678, 40679, 40680, 40681, 40682, 40683, 40684, 40685, 40686, 40687, 40688, 40689, 40690, 40691, 40692, 40693, 40694, 40695, 40696, 40697, 40698, 40699, 40700, 40701, 40702, 40703, 40704, 40705, 40706, 40707, 40708, 40709, 40710, 40711, 40712, 40713, 40714,
40715, 40716, 40717, 40718, 40719, 40720, 40721, 40722, 40723, 40724, 40725, 40726, 40727, 40728, 40729, 40730, 40731, 40732, 40733, 40734, 40735, 40736, 40737, 40738, 40739, 40740, 40741, 40742, 40743, 40744, 40745, 40746, 40747, 40748, 40749, 40750, 40751, 40752, 40753, 40754, 40755, 40756, 40757, 40758, 40759, 40760, 40761, 40762, 40763, 40764, 40765, 40766, 40767, 40768, 40769, 40770, 40771, 40772, 40773, 40774, 40775, 40776, 40777, 40778, 40779, 40780, 40781, 40782, 40783, 40784, 40785, 40786, 40787, 40788, 40789, 40790, 40791, 40792, 40793, 40794, 40795, 40796, 40797, 40798, 40799, 40800, 40801, 40802, 40803, 40804, 40805, 40806, 40807, 40808, 40809, 40810, 40811, 40812, 40813, 40814, 40815, 40816, 40817, 40818, 40819, 40820, 40821, 40822, 40823, 40824, 40825, 40826, 40827, 40828, 40829, 40830, 40831, 40832, 40833, 40834, 40835, 40836, 40837, 40838, 40839, 40840, 40841, 40842, 40843, 40844, 40845, 40846, 40847, 40848, 40849, 40850, 40851, 40852, 40853, 40854, 40855, 40856, 40857, 40858, 40859, 40860, 40861, 40862, 40863, 40864, 40865, 40866, 40867, 40868, 40869, 40870, 40871, 40872, 40873, 40874, 40875, 40876, 40877, 40878, 40879, 40880, 40881, 40882, 40883, 40884, 40885, 40886, 40887, 40888, 40889, 40890, 40891, 40892, 40893, 40894, 40895, 40896, 40897, 40898, 40899, 40900, 40901, 40902, 40903, 40904, 40905, 40906, 40907, 40908, 40909, 40910, 40911, 40912, 40913, 40914, 40915, 40916, 40917, 40918, 40919,
40920, 40921, 40922, 40923, 40924, 40925, 40926, 40927, 40928, 40929, 40930, 40931, 40932, 40933, 40934, 40935, 40936, 40937, 40938, 40939, 40940, 40941, 40942, 40943, 40944, 40945, 40946, 40947, 40948, 40949, 40950, 40951, 40952, 40953, 40954, 40955, 40956, 40957, 40958, 40959, 40960, 40961, 40962, 40963, 40964, 40965, 40966, 40967, 40968, 40969, 40970, 40971, 40972, 40973, 40974, 40975, 40976, 40977, 40978, 40979, 40980, 40981, 40982, 40983, 40984, 40985, 40986, 40987, 40988, 40989, 40990, 40991, 40992, 40993, 40994, 40995, 40996, 40997, 40998, 40999, 41000, 41001, 41002, 41003, 41004, 41005, 41006, 41007, 41008, 41009, 41010, 41011, 41012, 41013, 41014, 41015, 41016, 41017, 41018, 41019, 41020, 41021, 41022, 41023, 41024, 41025, 41026, 41027, 41028, 41029, 41030, 41031, 41032, 41033, 41034, 41035, 41036, 41037, 41038, 41039, 41040, 41041, 41042, 41043, 41044, 41045, 41046, 41047, 41048, 41049, 41050, 41051, 41052, 41053, 41054, 41055, 41056, 41057, 41058, 41059, 41060, 41061, 41062, 41063, 41064, 41065, 41066, 41067, 41068, 41069, 41070, 41071, 41072, 41073, 41074, 41075, 41076, 41077, 41078, 41079, 41080, 41081, 41082, 41083, 41084, 41085, 41086, 41087, 41088, 41089, 41090, 41091, 41092, 41093, 41094, 41095, 41096, 41097, 41098, 41099, 41100, 41101, 41102, 41103, 41104, 41105, 41106, 41107, 41108, 41109, 41110, 41111, 41112, 41113, 41114, 41115, 41116, 41117, 41118, 41119, 41120, 41121, 41122, 41123, 41124,
41125, 41126, 41127, 41128, 41129, 41130, 41131, 41132, 41133, 41134, 41135, 41136, 41137, 41138, 41139, 41140, 41141, 41142, 41143, 41144, 41145, 41146, 41147, 41148, 41149, 41150, 41151, 41152, 41153, 41154, 41155, 41156, 41157, 41158, 41159, 41160, 41161, 41162, 41163, 41164, 41165, 41166, 41167, 41168, 41169, 41170, 41171, 41172, 41173, 41174, 41175, 41176, 41177, 41178, 41179, 41180, 41181, 41182, 41183, 41184, 41185, 41186, 41187, 41188, 41189, 41190, 41191, 41192, 41193, 41194, 41195, 41196, 41197, 41198, 41199, 41200, 41201, 41202, 41203, 41204, 41205, 41206, 41207, 41208, 41209, 41210, 41211, 41212, 41213, 41214, 41215, 41216, 41217, 41218, 41219, 41220, 41221, 41222, 41223, 41224, 41225, 41226, 41227, 41228, 41229, 41230, 41231, 41232, 41233, 41234, 41235, 41236, 41237, 41238, 41239, 41240, 41241, 41242, 41243, 41244, 41245, 41246, 41247, 41248, 41249, 41250, 41251, 41252, 41253, 41254, 41255, 41256, 41257, 41258, 41259, 41260, 41261, 41262, 41263, 41264, 41265, 41266, 41267, 41268, 41269, 41270, 41271, 41272, 41273, 41274, 41275, 41276, 41277, 41278, 41279, 41280, 41281, 41282, 41283, 41284, 41285, 41286, 41287, 41288, 41289, 41290, 41291, 41292, 41293, 41294, 41295, 41296, 41297, 41298, 41299, 41300, 41301, 41302, 41303, 41304, 41305, 41306, 41307, 41308, 41309, 41310, 41311, 41312, 41313, 41314, 41315, 41316, 41317, 41318, 41319, 41320, 41321, 41322, 41323, 41324, 41325, 41326, 41327, 41328, 41329,
41330, 41331, 41332, 41333, 41334, 41335, 41336, 41337, 41338, 41339, 41340, 41341, 41342, 41343, 41344, 41345, 41346, 41347, 41348, 41349, 41350, 41351, 41352, 41353, 41354, 41355, 41356, 41357, 41358, 41359, 41360, 41361, 41362, 41363, 41364, 41365, 41366, 41367, 41368, 41369, 41370, 41371, 41372, 41373, 41374, 41375, 41376, 41377, 41378, 41379, 41380, 41381, 41382, 41383, 41384, 41385, 41386, 41387, 41388, 41389, 41390, 41391, 41392, 41393, 41394, 41395, 41396, 41397, 41398, 41399, 41400, 41401, 41402, 41403, 41404, 41405, 41406, 41407, 41408, 41409, 41410, 41411, 41412, 41413, 41414, 41415, 41416, 41417, 41418, 41419, 41420, 41421, 41422, 41423, 41424, 41425, 41426, 41427, 41428, 41429, 41430, 41431, 41432, 41433, 41434, 41435, 41436, 41437, 41438, 41439, 41440, 41441, 41442, 41443, 41444, 41445, 41446, 41447, 41448, 41449, 41450, 41451, 41452, 41453, 41454, 41455, 41456, 41457, 41458, 41459, 41460, 41461, 41462, 41463, 41464, 41465, 41466, 41467, 41468, 41469, 41470, 41471, 41472, 41473, 41474, 41475, 41476, 41477, 41478, 41479, 41480, 41481, 41482, 41483, 41484, 41485, 41486, 41487, 41488, 41489, 41490, 41491, 41492, 41493, 41494, 41495, 41496, 41497, 41498, 41499, 41500, 41501, 41502, 41503, 41504, 41505, 41506, 41507, 41508, 41509, 41510, 41511, 41512, 41513, 41514, 41515, 41516, 41517, 41518, 41519, 41520, 41521, 41522, 41523, 41524, 41525, 41526, 41527, 41528, 41529, 41530, 41531, 41532, 41533, 41534,
41535, 41536, 41537, 41538, 41539, 41540, 41541, 41542, 41543, 41544, 41545, 41546, 41547, 41548, 41549, 41550, 41551, 41552, 41553, 41554, 41555, 41556, 41557, 41558, 41559, 41560, 41561, 41562, 41563, 41564, 41565, 41566, 41567, 41568, 41569, 41570, 41571, 41572, 41573, 41574, 41575, 41576, 41577, 41578, 41579, 41580, 41581, 41582, 41583, 41584, 41585, 41586, 41587, 41588, 41589, 41590, 41591, 41592, 41593, 41594, 41595, 41596, 41597, 41598, 41599, 41600, 41601, 41602, 41603, 41604, 41605, 41606, 41607, 41608, 41609, 41610, 41611, 41612, 41613, 41614, 41615, 41616, 41617, 41618, 41619, 41620, 41621, 41622, 41623, 41624, 41625, 41626, 41627, 41628, 41629, 41630, 41631, 41632, 41633, 41634, 41635, 41636, 41637, 41638, 41639, 41640, 41641, 41642, 41643, 41644, 41645, 41646, 41647, 41648, 41649, 41650, 41651, 41652, 41653, 41654, 41655, 41656, 41657, 41658, 41659, 41660, 41661, 41662, 41663, 41664, 41665, 41666, 41667, 41668, 41669, 41670, 41671, 41672, 41673, 41674, 41675, 41676, 41677, 41678, 41679, 41680, 41681, 41682, 41683, 41684, 41685, 41686, 41687, 41688, 41689, 41690, 41691, 41692, 41693, 41694, 41695, 41696, 41697, 41698, 41699, 41700, 41701, 41702, 41703, 41704, 41705, 41706, 41707, 41708, 41709, 41710, 41711, 41712, 41713, 41714, 41715, 41716, 41717, 41718, 41719, 41720, 41721, 41722, 41723, 41724, 41725, 41726, 41727, 41728, 41729, 41730, 41731, 41732, 41733, 41734, 41735, 41736, 41737, 41738, 41739,
41740, 41741, 41742, 41743, 41744, 41745, 41746, 41747, 41748, 41749, 41750, 41751, 41752, 41753, 41754, 41755, 41756, 41757, 41758, 41759, 41760, 41761, 41762, 41763, 41764, 41765, 41766, 41767, 41768, 41769, 41770, 41771, 41772, 41773, 41774, 41775, 41776, 41777, 41778, 41779, 41780, 41781, 41782, 41783, 41784, 41785, 41786, 41787, 41788, 41789, 41790, 41791, 41792, 41793, 41794, 41795, 41796, 41797, 41798, 41799, 41800, 41801, 41802, 41803, 41804, 41805, 41806, 41807, 41808, 41809, 41810, 41811, 41812, 41813, 41814, 41815, 41816, 41817, 41818, 41819, 41820, 41821, 41822, 41823, 41824, 41825, 41826, 41827, 41828, 41829, 41830, 41831, 41832, 41833, 41834, 41835, 41836, 41837, 41838, 41839, 41840, 41841, 41842, 41843, 41844, 41845, 41846, 41847, 41848, 41849, 41850, 41851, 41852, 41853, 41854, 41855, 41856, 41857, 41858, 41859, 41860, 41861, 41862, 41863, 41864, 41865, 41866, 41867, 41868, 41869, 41870, 41871, 41872, 41873, 41874, 41875, 41876, 41877, 41878, 41879, 41880, 41881, 41882, 41883, 41884, 41885, 41886, 41887, 41888, 41889, 41890, 41891, 41892, 41893, 41894, 41895, 41896, 41897, 41898, 41899, 41900, 41901, 41902, 41903, 41904, 41905, 41906, 41907, 41908, 41909, 41910, 41911, 41912, 41913, 41914, 41915, 41916, 41917, 41918, 41919, 41920, 41921, 41922, 41923, 41924, 41925, 41926, 41927, 41928, 41929, 41930, 41931, 41932, 41933, 41934, 41935, 41936, 41937, 41938, 41939, 41940, 41941, 41942, 41943, 41944,
41945, 41946, 41947, 41948, 41949, 41950, 41951, 41952, 41953, 41954, 41955, 41956, 41957, 41958, 41959, 41960, 41961, 41962, 41963, 41964, 41965, 41966, 41967, 41968, 41969, 41970, 41971, 41972, 41973, 41974, 41975, 41976, 41977, 41978, 41979, 41980, 41981, 41982, 41983, 41984, 41985, 41986, 41987, 41988, 41989, 41990, 41991, 41992, 41993, 41994, 41995, 41996, 41997, 41998, 41999, 42000, 42001, 42002, 42003, 42004, 42005, 42006, 42007, 42008, 42009, 42010, 42011, 42012, 42013, 42014, 42015, 42016, 42017, 42018, 42019, 42020, 42021, 42022, 42023, 42024, 42025, 42026, 42027, 42028, 42029, 42030, 42031, 42032, 42033, 42034, 42035, 42036, 42037, 42038, 42039, 42040, 42041, 42042, 42043, 42044, 42045, 42046, 42047, 42048, 42049, 42050, 42051, 42052, 42053, 42054, 42055, 42056, 42057, 42058, 42059, 42060, 42061, 42062, 42063, 42064, 42065, 42066, 42067, 42068, 42069, 42070, 42071, 42072, 42073, 42074, 42075, 42076, 42077, 42078, 42079, 42080, 42081, 42082, 42083, 42084, 42085, 42086, 42087, 42088, 42089, 42090, 42091, 42092, 42093, 42094, 42095, 42096, 42097, 42098, 42099, 42100, 42101, 42102, 42103, 42104, 42105, 42106, 42107, 42108, 42109, 42110, 42111, 42112, 42113, 42114, 42115, 42116, 42117, 42118, 42119, 42120, 42121, 42122, 42123, 42124, 42125, 42126, 42127, 42128, 42129, 42130, 42131, 42132, 42133, 42134, 42135, 42136, 42137, 42138, 42139, 42140, 42141, 42142, 42143, 42144, 42145, 42146, 42147, 42148, 42149,
42150, 42151, 42152, 42153, 42154, 42155, 42156, 42157, 42158, 42159, 42160, 42161, 42162, 42163, 42164, 42165, 42166, 42167, 42168, 42169, 42170, 42171, 42172, 42173, 42174, 42175, 42176, 42177, 42178, 42179, 42180, 42181, 42182, 42183, 42184, 42185, 42186, 42187, 42188, 42189, 42190, 42191, 42192, 42193, 42194, 42195, 42196, 42197, 42198, 42199, 42200, 42201, 42202, 42203, 42204, 42205, 42206, 42207, 42208, 42209, 42210, 42211, 42212, 42213, 42214, 42215, 42216, 42217, 42218, 42219, 42220, 42221, 42222, 42223, 42224, 42225, 42226, 42227, 42228, 42229, 42230, 42231, 42232, 42233, 42234, 42235, 42236, 42237, 42238, 42239, 42240, 42241, 42242, 42243, 42244, 42245, 42246, 42247, 42248, 42249, 42250, 42251, 42252, 42253, 42254, 42255, 42256, 42257, 42258, 42259, 42260, 42261, 42262, 42263, 42264, 42265, 42266, 42267, 42268, 42269, 42270, 42271, 42272, 42273, 42274, 42275, 42276, 42277, 42278, 42279, 42280, 42281, 42282, 42283, 42284, 42285, 42286, 42287, 42288, 42289, 42290, 42291, 42292, 42293, 42294, 42295, 42296, 42297, 42298, 42299, 42300, 42301, 42302, 42303, 42304, 42305, 42306, 42307, 42308, 42309, 42310, 42311, 42312, 42313, 42314, 42315, 42316, 42317, 42318, 42319, 42320, 42321, 42322, 42323, 42324, 42325, 42326, 42327, 42328, 42329, 42330, 42331, 42332, 42333, 42334, 42335, 42336, 42337, 42338, 42339, 42340, 42341, 42342, 42343, 42344, 42345, 42346, 42347, 42348, 42349, 42350, 42351, 42352, 42353, 42354,
42355, 42356, 42357, 42358, 42359, 42360, 42361, 42362, 42363, 42364, 42365, 42366, 42367, 42368, 42369, 42370, 42371, 42372, 42373, 42374, 42375, 42376, 42377, 42378, 42379, 42380, 42381, 42382, 42383, 42384, 42385, 42386, 42387, 42388, 42389, 42390, 42391, 42392, 42393, 42394, 42395, 42396, 42397, 42398, 42399, 42400, 42401, 42402, 42403, 42404, 42405, 42406, 42407, 42408, 42409, 42410, 42411, 42412, 42413, 42414, 42415, 42416, 42417, 42418, 42419, 42420, 42421, 42422, 42423, 42424, 42425, 42426, 42427, 42428, 42429, 42430, 42431, 42432, 42433, 42434, 42435, 42436, 42437, 42438, 42439, 42440, 42441, 42442, 42443, 42444, 42445, 42446, 42447, 42448, 42449, 42450, 42451, 42452, 42453, 42454, 42455, 42456, 42457, 42458, 42459, 42460, 42461, 42462, 42463, 42464, 42465, 42466, 42467, 42468, 42469, 42470, 42471, 42472, 42473, 42474, 42475, 42476, 42477, 42478, 42479, 42480, 42481, 42482, 42483, 42484, 42485, 42486, 42487, 42488, 42489, 42490, 42491, 42492, 42493, 42494, 42495, 42496, 42497, 42498, 42499, 42500, 42501, 42502, 42503, 42504, 42505, 42506, 42507, 42508, 42509, 42510, 42511, 42512, 42513, 42514, 42515, 42516, 42517, 42518, 42519, 42520, 42521, 42522, 42523, 42524, 42525, 42526, 42527, 42528, 42529, 42530, 42531, 42532, 42533, 42534, 42535, 42536, 42537, 42538, 42539, 42540, 42541, 42542, 42543, 42544, 42545, 42546, 42547, 42548, 42549, 42550, 42551, 42552, 42553, 42554, 42555, 42556, 42557, 42558, 42559,
42560, 42561, 42562, 42563, 42564, 42565, 42566, 42567, 42568, 42569, 42570, 42571, 42572, 42573, 42574, 42575, 42576, 42577, 42578, 42579, 42580, 42581, 42582, 42583, 42584, 42585, 42586, 42587, 42588, 42589, 42590, 42591, 42592, 42593, 42594, 42595, 42596, 42597, 42598, 42599, 42600, 42601, 42602, 42603, 42604, 42605, 42606, 42607, 42608, 42609, 42610, 42611, 42612, 42613, 42614, 42615, 42616, 42617, 42618, 42619, 42620, 42621, 42622, 42623, 42624, 42625, 42626, 42627, 42628, 42629, 42630, 42631, 42632, 42633, 42634, 42635, 42636, 42637, 42638, 42639, 42640, 42641, 42642, 42643, 42644, 42645, 42646, 42647, 42648, 42649, 42650, 42651, 42652, 42653, 42654, 42655, 42656, 42657, 42658, 42659, 42660, 42661, 42662, 42663, 42664, 42665, 42666, 42667, 42668, 42669, 42670, 42671, 42672, 42673, 42674, 42675, 42676, 42677, 42678, 42679, 42680, 42681, 42682, 42683, 42684, 42685, 42686, 42687, 42688, 42689, 42690, 42691, 42692, 42693, 42694, 42695, 42696, 42697, 42698, 42699, 42700, 42701, 42702, 42703, 42704, 42705, 42706, 42707, 42708, 42709, 42710, 42711, 42712, 42713, 42714, 42715, 42716, 42717, 42718, 42719, 42720, 42721, 42722, 42723, 42724, 42725, 42726, 42727, 42728, 42729, 42730, 42731, 42732, 42733, 42734, 42735, 42736, 42737, 42738, 42739, 42740, 42741, 42742, 42743, 42744, 42745, 42746, 42747, 42748, 42749, 42750, 42751, 42752, 42753, 42754, 42755, 42756, 42757, 42758, 42759, 42760, 42761, 42762, 42763, 42764,
42765, 42766, 42767, 42768, 42769, 42770, 42771, 42772, 42773, 42774, 42775, 42776, 42777, 42778, 42779, 42780, 42781, 42782, 42783, 42784, 42785, 42786, 42787, 42788, 42789, 42790, 42791, 42792, 42793, 42794, 42795, 42796, 42797, 42798, 42799, 42800, 42801, 42802, 42803, 42804, 42805, 42806, 42807, 42808, 42809, 42810, 42811, 42812, 42813, 42814, 42815, 42816, 42817, 42818, 42819, 42820, 42821, 42822, 42823, 42824, 42825, 42826, 42827, 42828, 42829, 42830, 42831, 42832, 42833, 42834, 42835, 42836, 42837, 42838, 42839, 42840, 42841, 42842, 42843, 42844, 42845, 42846, 42847, 42848, 42849, 42850, 42851, 42852, 42853, 42854, 42855, 42856, 42857, 42858, 42859, 42860, 42861, 42862, 42863, 42864, 42865, 42866, 42867, 42868, 42869, 42870, 42871, 42872, 42873, 42874, 42875, 42876, 42877, 42878, 42879, 42880, 42881, 42882, 42883, 42884, 42885, 42886, 42887, 42888, 42889, 42890, 42891, 42892, 42893, 42894, 42895, 42896, 42897, 42898, 42899, 42900, 42901, 42902, 42903, 42904, 42905, 42906, 42907, 42908, 42909, 42910, 42911, 42912, 42913, 42914, 42915, 42916, 42917, 42918, 42919, 42920, 42921, 42922, 42923, 42924, 42925, 42926, 42927, 42928, 42929, 42930, 42931, 42932, 42933, 42934, 42935, 42936, 42937, 42938, 42939, 42940, 42941, 42942, 42943, 42944, 42945, 42946, 42947, 42948, 42949, 42950, 42951, 42952, 42953, 42954, 42955, 42956, 42957, 42958, 42959, 42960, 42961, 42962, 42963, 42964, 42965, 42966, 42967, 42968, 42969,
42970, 42971, 42972, 42973, 42974, 42975, 42976, 42977, 42978, 42979, 42980, 42981, 42982, 42983, 42984, 42985, 42986, 42987, 42988, 42989, 42990, 42991, 42992, 42993, 42994, 42995, 42996, 42997, 42998, 42999, 43000, 43001, 43002, 43003, 43004, 43005, 43006, 43007, 43008, 43009, 43010, 43011, 43012, 43013, 43014, 43015, 43016, 43017, 43018, 43019, 43020, 43021, 43022, 43023, 43024, 43025, 43026, 43027, 43028, 43029, 43030, 43031, 43032, 43033, 43034, 43035, 43036, 43037, 43038, 43039, 43040, 43041, 43042, 43043, 43044, 43045, 43046, 43047, 43048, 43049, 43050, 43051, 43052, 43053, 43054, 43055, 43056, 43057, 43058, 43059, 43060, 43061, 43062, 43063, 43064, 43065, 43066, 43067, 43068, 43069, 43070, 43071, 43072, 43073, 43074, 43075, 43076, 43077, 43078, 43079, 43080, 43081, 43082, 43083, 43084, 43085, 43086, 43087, 43088, 43089, 43090, 43091, 43092, 43093, 43094, 43095, 43096, 43097, 43098, 43099, 43100, 43101, 43102, 43103, 43104, 43105, 43106, 43107, 43108, 43109, 43110, 43111, 43112, 43113, 43114, 43115, 43116, 43117, 43118, 43119, 43120, 43121, 43122, 43123, 43124, 43125, 43126, 43127, 43128, 43129, 43130, 43131, 43132, 43133, 43134, 43135, 43136, 43137, 43138, 43139, 43140, 43141, 43142, 43143, 43144, 43145, 43146, 43147, 43148, 43149, 43150, 43151, 43152, 43153, 43154, 43155, 43156, 43157, 43158, 43159, 43160, 43161, 43162, 43163, 43164, 43165, 43166, 43167, 43168, 43169, 43170, 43171, 43172, 43173, 43174,
43175, 43176, 43177, 43178, 43179, 43180, 43181, 43182, 43183, 43184, 43185, 43186, 43187, 43188, 43189, 43190, 43191, 43192, 43193, 43194, 43195, 43196, 43197, 43198, 43199, 43200, 43201, 43202, 43203, 43204, 43205, 43206, 43207, 43208, 43209, 43210, 43211, 43212, 43213, 43214, 43215, 43216, 43217, 43218, 43219, 43220, 43221, 43222, 43223, 43224, 43225, 43226, 43227, 43228, 43229, 43230, 43231, 43232, 43233, 43234, 43235, 43236, 43237, 43238, 43239, 43240, 43241, 43242, 43243, 43244, 43245, 43246, 43247, 43248, 43249, 43250, 43251, 43252, 43253, 43254, 43255, 43256, 43257, 43258, 43259, 43260, 43261, 43262, 43263, 43264, 43265, 43266, 43267, 43268, 43269, 43270, 43271, 43272, 43273, 43274, 43275, 43276, 43277, 43278, 43279, 43280, 43281, 43282, 43283, 43284, 43285, 43286, 43287, 43288, 43289, 43290, 43291, 43292, 43293, 43294, 43295, 43296, 43297, 43298, 43299, 43300, 43301, 43302, 43303, 43304, 43305, 43306, 43307, 43308, 43309, 43310, 43311, 43312, 43313, 43314, 43315, 43316, 43317, 43318, 43319, 43320, 43321, 43322, 43323, 43324, 43325, 43326, 43327, 43328, 43329, 43330, 43331, 43332, 43333, 43334, 43335, 43336, 43337, 43338, 43339, 43340, 43341, 43342, 43343, 43344, 43345, 43346, 43347, 43348, 43349, 43350, 43351, 43352, 43353, 43354, 43355, 43356, 43357, 43358, 43359, 43360, 43361, 43362, 43363, 43364, 43365, 43366, 43367, 43368, 43369, 43370, 43371, 43372, 43373, 43374, 43375, 43376, 43377, 43378, 43379,
43380, 43381, 43382, 43383, 43384, 43385, 43386, 43387, 43388, 43389, 43390, 43391, 43392, 43393, 43394, 43395, 43396, 43397, 43398, 43399, 43400, 43401, 43402, 43403, 43404, 43405, 43406, 43407, 43408, 43409, 43410, 43411, 43412, 43413, 43414, 43415, 43416, 43417, 43418, 43419, 43420, 43421, 43422, 43423, 43424, 43425, 43426, 43427, 43428, 43429, 43430, 43431, 43432, 43433, 43434, 43435, 43436, 43437, 43438, 43439, 43440, 43441, 43442, 43443, 43444, 43445, 43446, 43447, 43448, 43449, 43450, 43451, 43452, 43453, 43454, 43455, 43456, 43457, 43458, 43459, 43460, 43461, 43462, 43463, 43464, 43465, 43466, 43467, 43468, 43469, 43470, 43471, 43472, 43473, 43474, 43475, 43476, 43477, 43478, 43479, 43480, 43481, 43482, 43483, 43484, 43485, 43486, 43487, 43488, 43489, 43490, 43491, 43492, 43493, 43494, 43495, 43496, 43497, 43498, 43499, 43500, 43501, 43502, 43503, 43504, 43505, 43506, 43507, 43508, 43509, 43510, 43511, 43512, 43513, 43514, 43515, 43516, 43517, 43518, 43519, 43520, 43521, 43522, 43523, 43524, 43525, 43526, 43527, 43528, 43529, 43530, 43531, 43532, 43533, 43534, 43535, 43536, 43537, 43538, 43539, 43540, 43541, 43542, 43543, 43544, 43545, 43546, 43547, 43548, 43549, 43550, 43551, 43552, 43553, 43554, 43555, 43556, 43557, 43558, 43559, 43560, 43561, 43562, 43563, 43564, 43565, 43566, 43567, 43568, 43569, 43570, 43571, 43572, 43573, 43574, 43575, 43576, 43577, 43578, 43579, 43580, 43581, 43582, 43583, 43584,
43585, 43586, 43587, 43588, 43589, 43590, 43591, 43592, 43593, 43594, 43595, 43596, 43597, 43598, 43599, 43600, 43601, 43602, 43603, 43604, 43605, 43606, 43607, 43608, 43609, 43610, 43611, 43612, 43613, 43614, 43615, 43616, 43617, 43618, 43619, 43620, 43621, 43622, 43623, 43624, 43625, 43626, 43627, 43628, 43629, 43630, 43631, 43632, 43633, 43634, 43635, 43636, 43637, 43638, 43639, 43640, 43641, 43642, 43643, 43644, 43645, 43646, 43647, 43648, 43649, 43650, 43651, 43652, 43653, 43654, 43655, 43656, 43657, 43658, 43659, 43660, 43661, 43662, 43663, 43664, 43665, 43666, 43667, 43668, 43669, 43670, 43671, 43672, 43673, 43674, 43675, 43676, 43677, 43678, 43679, 43680, 43681, 43682, 43683, 43684, 43685, 43686, 43687, 43688, 43689, 43690, 43691, 43692, 43693, 43694, 43695, 43696, 43697, 43698, 43699, 43700, 43701, 43702, 43703, 43704, 43705, 43706, 43707, 43708, 43709, 43710, 43711, 43712, 43713, 43714, 43715, 43716, 43717, 43718, 43719, 43720, 43721, 43722, 43723, 43724, 43725, 43726, 43727, 43728, 43729, 43730, 43731, 43732, 43733, 43734, 43735, 43736, 43737, 43738, 43739, 43740, 43741, 43742, 43743, 43744, 43745, 43746, 43747, 43748, 43749, 43750, 43751, 43752, 43753, 43754, 43755, 43756, 43757, 43758, 43759, 43760, 43761, 43762, 43763, 43764, 43765, 43766, 43767, 43768, 43769, 43770, 43771, 43772, 43773, 43774, 43775, 43776, 43777, 43778, 43779, 43780, 43781, 43782, 43783, 43784, 43785, 43786, 43787, 43788, 43789,
43790, 43791, 43792, 43793, 43794, 43795, 43796, 43797, 43798, 43799, 43800, 43801, 43802, 43803, 43804, 43805, 43806, 43807, 43808, 43809, 43810, 43811, 43812, 43813, 43814, 43815, 43816, 43817, 43818, 43819, 43820, 43821, 43822, 43823, 43824, 43825, 43826, 43827, 43828, 43829, 43830, 43831, 43832, 43833, 43834, 43835, 43836, 43837, 43838, 43839, 43840, 43841, 43842, 43843, 43844, 43845, 43846, 43847, 43848, 43849, 43850, 43851, 43852, 43853, 43854, 43855, 43856, 43857, 43858, 43859, 43860, 43861, 43862, 43863, 43864, 43865, 43866, 43867, 43868, 43869, 43870, 43871, 43872, 43873, 43874, 43875, 43876, 43877, 43878, 43879, 43880, 43881, 43882, 43883, 43884, 43885, 43886, 43887, 43888, 43889, 43890, 43891, 43892, 43893, 43894, 43895, 43896, 43897, 43898, 43899, 43900, 43901, 43902, 43903, 43904, 43905, 43906, 43907, 43908, 43909, 43910, 43911, 43912, 43913, 43914, 43915, 43916, 43917, 43918, 43919, 43920, 43921, 43922, 43923, 43924, 43925, 43926, 43927, 43928, 43929, 43930, 43931, 43932, 43933, 43934, 43935, 43936, 43937, 43938, 43939, 43940, 43941, 43942, 43943, 43944, 43945, 43946, 43947, 43948, 43949, 43950, 43951, 43952, 43953, 43954, 43955, 43956, 43957, 43958, 43959, 43960, 43961, 43962, 43963, 43964, 43965, 43966, 43967, 43968, 43969, 43970, 43971, 43972, 43973, 43974, 43975, 43976, 43977, 43978, 43979, 43980, 43981, 43982, 43983, 43984, 43985, 43986, 43987, 43988, 43989, 43990, 43991, 43992, 43993, 43994,
43995, 43996, 43997, 43998, 43999, 44000, 44001, 44002, 44003, 44004, 44005, 44006, 44007, 44008, 44009, 44010, 44011, 44012, 44013, 44014, 44015, 44016, 44017, 44018, 44019, 44020, 44021, 44022, 44023, 44024, 44025, 44026, 44027, 44028, 44029, 44030, 44031, 44032, 44033, 44034, 44035, 44036, 44037, 44038, 44039, 44040, 44041, 44042, 44043, 44044, 44045, 44046, 44047, 44048, 44049, 44050, 44051, 44052, 44053, 44054, 44055, 44056, 44057, 44058, 44059, 44060, 44061, 44062, 44063, 44064, 44065, 44066, 44067, 44068, 44069, 44070, 44071, 44072, 44073, 44074, 44075, 44076, 44077, 44078, 44079, 44080, 44081, 44082, 44083, 44084, 44085, 44086, 44087, 44088, 44089, 44090, 44091, 44092, 44093, 44094, 44095, 44096, 44097, 44098, 44099, 44100, 44101, 44102, 44103, 44104, 44105, 44106, 44107, 44108, 44109, 44110, 44111, 44112, 44113, 44114, 44115, 44116, 44117, 44118, 44119, 44120, 44121, 44122, 44123, 44124, 44125, 44126, 44127, 44128, 44129, 44130, 44131, 44132, 44133, 44134, 44135, 44136, 44137, 44138, 44139, 44140, 44141, 44142, 44143, 44144, 44145, 44146, 44147, 44148, 44149, 44150, 44151, 44152, 44153, 44154, 44155, 44156, 44157, 44158, 44159, 44160, 44161, 44162, 44163, 44164, 44165, 44166, 44167, 44168, 44169, 44170, 44171, 44172, 44173, 44174, 44175, 44176, 44177, 44178, 44179, 44180, 44181, 44182, 44183, 44184, 44185, 44186, 44187, 44188, 44189, 44190, 44191, 44192, 44193, 44194, 44195, 44196, 44197, 44198, 44199,
44200, 44201, 44202, 44203, 44204, 44205, 44206, 44207, 44208, 44209, 44210, 44211, 44212, 44213, 44214, 44215, 44216, 44217, 44218, 44219, 44220, 44221, 44222, 44223, 44224, 44225, 44226, 44227, 44228, 44229, 44230, 44231, 44232, 44233, 44234, 44235, 44236, 44237, 44238, 44239, 44240, 44241, 44242, 44243, 44244, 44245, 44246, 44247, 44248, 44249, 44250, 44251, 44252, 44253, 44254, 44255, 44256, 44257, 44258, 44259, 44260, 44261, 44262, 44263, 44264, 44265, 44266, 44267, 44268, 44269, 44270, 44271, 44272, 44273, 44274, 44275, 44276, 44277, 44278, 44279, 44280, 44281, 44282, 44283, 44284, 44285, 44286, 44287, 44288, 44289, 44290, 44291, 44292, 44293, 44294, 44295, 44296, 44297, 44298, 44299, 44300, 44301, 44302, 44303, 44304, 44305, 44306, 44307, 44308, 44309, 44310, 44311, 44312, 44313, 44314, 44315, 44316, 44317, 44318, 44319, 44320, 44321, 44322, 44323, 44324, 44325, 44326, 44327, 44328, 44329, 44330, 44331, 44332, 44333, 44334, 44335, 44336, 44337, 44338, 44339, 44340, 44341, 44342, 44343, 44344, 44345, 44346, 44347, 44348, 44349, 44350, 44351, 44352, 44353, 44354, 44355, 44356, 44357, 44358, 44359, 44360, 44361, 44362, 44363, 44364, 44365, 44366, 44367, 44368, 44369, 44370, 44371, 44372, 44373, 44374, 44375, 44376, 44377, 44378, 44379, 44380, 44381, 44382, 44383, 44384, 44385, 44386, 44387, 44388, 44389, 44390, 44391, 44392, 44393, 44394, 44395, 44396, 44397, 44398, 44399, 44400, 44401, 44402, 44403, 44404,
44405, 44406, 44407, 44408, 44409, 44410, 44411, 44412, 44413, 44414, 44415, 44416, 44417, 44418, 44419, 44420, 44421, 44422, 44423, 44424, 44425, 44426, 44427, 44428, 44429, 44430, 44431, 44432, 44433, 44434, 44435, 44436, 44437, 44438, 44439, 44440, 44441, 44442, 44443, 44444, 44445, 44446, 44447, 44448, 44449, 44450, 44451, 44452, 44453, 44454, 44455, 44456, 44457, 44458, 44459, 44460, 44461, 44462, 44463, 44464, 44465, 44466, 44467, 44468, 44469, 44470, 44471, 44472, 44473, 44474, 44475, 44476, 44477, 44478, 44479, 44480, 44481, 44482, 44483, 44484, 44485, 44486, 44487, 44488, 44489, 44490, 44491, 44492, 44493, 44494, 44495, 44496, 44497, 44498, 44499, 44500, 44501, 44502, 44503, 44504, 44505, 44506, 44507, 44508, 44509, 44510, 44511, 44512, 44513, 44514, 44515, 44516, 44517, 44518, 44519, 44520, 44521, 44522, 44523, 44524, 44525, 44526, 44527, 44528, 44529, 44530, 44531, 44532, 44533, 44534, 44535, 44536, 44537, 44538, 44539, 44540, 44541, 44542, 44543, 44544, 44545, 44546, 44547, 44548, 44549, 44550, 44551, 44552, 44553, 44554, 44555, 44556, 44557, 44558, 44559, 44560, 44561, 44562, 44563, 44564, 44565, 44566, 44567, 44568, 44569, 44570, 44571, 44572, 44573, 44574, 44575, 44576, 44577, 44578, 44579, 44580, 44581, 44582, 44583, 44584, 44585, 44586, 44587, 44588, 44589, 44590, 44591, 44592, 44593, 44594, 44595, 44596, 44597, 44598, 44599, 44600, 44601, 44602, 44603, 44604, 44605, 44606, 44607, 44608, 44609,
44610, 44611, 44612, 44613, 44614, 44615, 44616, 44617, 44618, 44619, 44620, 44621, 44622, 44623, 44624, 44625, 44626, 44627, 44628, 44629, 44630, 44631, 44632, 44633, 44634, 44635, 44636, 44637, 44638, 44639, 44640, 44641, 44642, 44643, 44644, 44645, 44646, 44647, 44648, 44649, 44650, 44651, 44652, 44653, 44654, 44655, 44656, 44657, 44658, 44659, 44660, 44661, 44662, 44663, 44664, 44665, 44666, 44667, 44668, 44669, 44670, 44671, 44672, 44673, 44674, 44675, 44676, 44677, 44678, 44679, 44680, 44681, 44682, 44683, 44684, 44685, 44686, 44687, 44688, 44689, 44690, 44691, 44692, 44693, 44694, 44695, 44696, 44697, 44698, 44699, 44700, 44701, 44702, 44703, 44704, 44705, 44706, 44707, 44708, 44709, 44710, 44711, 44712, 44713, 44714, 44715, 44716, 44717, 44718, 44719, 44720, 44721, 44722, 44723, 44724, 44725, 44726, 44727, 44728, 44729, 44730, 44731, 44732, 44733, 44734, 44735, 44736, 44737, 44738, 44739, 44740, 44741, 44742, 44743, 44744, 44745, 44746, 44747, 44748, 44749, 44750, 44751, 44752, 44753, 44754, 44755, 44756, 44757, 44758, 44759, 44760, 44761, 44762, 44763, 44764, 44765, 44766, 44767, 44768, 44769, 44770, 44771, 44772, 44773, 44774, 44775, 44776, 44777, 44778, 44779, 44780, 44781, 44782, 44783, 44784, 44785, 44786, 44787, 44788, 44789, 44790, 44791, 44792, 44793, 44794, 44795, 44796, 44797, 44798, 44799, 44800, 44801, 44802, 44803, 44804, 44805, 44806, 44807, 44808, 44809, 44810, 44811, 44812, 44813, 44814,
44815, 44816, 44817, 44818, 44819, 44820, 44821, 44822, 44823, 44824, 44825, 44826, 44827, 44828, 44829, 44830, 44831, 44832, 44833, 44834, 44835, 44836, 44837, 44838, 44839, 44840, 44841, 44842, 44843, 44844, 44845, 44846, 44847, 44848, 44849, 44850, 44851, 44852, 44853, 44854, 44855, 44856, 44857, 44858, 44859, 44860, 44861, 44862, 44863, 44864, 44865, 44866, 44867, 44868, 44869, 44870, 44871, 44872, 44873, 44874, 44875, 44876, 44877, 44878, 44879, 44880, 44881, 44882, 44883, 44884, 44885, 44886, 44887, 44888, 44889, 44890, 44891, 44892, 44893, 44894, 44895, 44896, 44897, 44898, 44899, 44900, 44901, 44902, 44903, 44904, 44905, 44906, 44907, 44908, 44909, 44910, 44911, 44912, 44913, 44914, 44915, 44916, 44917, 44918, 44919, 44920, 44921, 44922, 44923, 44924, 44925, 44926, 44927, 44928, 44929, 44930, 44931, 44932, 44933, 44934, 44935, 44936, 44937, 44938, 44939, 44940, 44941, 44942, 44943, 44944, 44945, 44946, 44947, 44948, 44949, 44950, 44951, 44952, 44953, 44954, 44955, 44956, 44957, 44958, 44959, 44960, 44961, 44962, 44963, 44964, 44965, 44966, 44967, 44968, 44969, 44970, 44971, 44972, 44973, 44974, 44975, 44976, 44977, 44978, 44979, 44980, 44981, 44982, 44983, 44984, 44985, 44986, 44987, 44988, 44989, 44990, 44991, 44992, 44993, 44994, 44995, 44996, 44997, 44998, 44999, 45000, 45001, 45002, 45003, 45004, 45005, 45006, 45007, 45008, 45009, 45010, 45011, 45012, 45013, 45014, 45015, 45016, 45017, 45018, 45019,
45020, 45021, 45022, 45023, 45024, 45025, 45026, 45027, 45028, 45029, 45030, 45031, 45032, 45033, 45034, 45035, 45036, 45037, 45038, 45039, 45040, 45041, 45042, 45043, 45044, 45045, 45046, 45047, 45048, 45049, 45050, 45051, 45052, 45053, 45054, 45055, 45056, 45057, 45058, 45059, 45060, 45061, 45062, 45063, 45064, 45065, 45066, 45067, 45068, 45069, 45070, 45071, 45072, 45073, 45074, 45075, 45076, 45077, 45078, 45079, 45080, 45081, 45082, 45083, 45084, 45085, 45086, 45087, 45088, 45089, 45090, 45091, 45092, 45093, 45094, 45095, 45096, 45097, 45098, 45099, 45100, 45101, 45102, 45103, 45104, 45105, 45106, 45107, 45108, 45109, 45110, 45111, 45112, 45113, 45114, 45115, 45116, 45117, 45118, 45119, 45120, 45121, 45122, 45123, 45124, 45125, 45126, 45127, 45128, 45129, 45130, 45131, 45132, 45133, 45134, 45135, 45136, 45137, 45138, 45139, 45140, 45141, 45142, 45143, 45144, 45145, 45146, 45147, 45148, 45149, 45150, 45151, 45152, 45153, 45154, 45155, 45156, 45157, 45158, 45159, 45160, 45161, 45162, 45163, 45164, 45165, 45166, 45167, 45168, 45169, 45170, 45171, 45172, 45173, 45174, 45175, 45176, 45177, 45178, 45179, 45180, 45181, 45182, 45183, 45184, 45185, 45186, 45187, 45188, 45189, 45190, 45191, 45192, 45193, 45194, 45195, 45196, 45197, 45198, 45199, 45200, 45201, 45202, 45203, 45204, 45205, 45206, 45207, 45208, 45209, 45210, 45211, 45212, 45213, 45214, 45215, 45216, 45217, 45218, 45219, 45220, 45221, 45222, 45223, 45224,
45225, 45226, 45227, 45228, 45229, 45230, 45231, 45232, 45233, 45234, 45235, 45236, 45237, 45238, 45239, 45240, 45241, 45242, 45243, 45244, 45245, 45246, 45247, 45248, 45249, 45250, 45251, 45252, 45253, 45254, 45255, 45256, 45257, 45258, 45259, 45260, 45261, 45262, 45263, 45264, 45265, 45266, 45267, 45268, 45269, 45270, 45271, 45272, 45273, 45274, 45275, 45276, 45277, 45278, 45279, 45280, 45281, 45282, 45283, 45284, 45285, 45286, 45287, 45288, 45289, 45290, 45291, 45292, 45293, 45294, 45295, 45296, 45297, 45298, 45299, 45300, 45301, 45302, 45303, 45304, 45305, 45306, 45307, 45308, 45309, 45310, 45311, 45312, 45313, 45314, 45315, 45316, 45317, 45318, 45319, 45320, 45321, 45322, 45323, 45324, 45325, 45326, 45327, 45328, 45329, 45330, 45331, 45332, 45333, 45334, 45335, 45336, 45337, 45338, 45339, 45340, 45341, 45342, 45343, 45344, 45345, 45346, 45347, 45348, 45349, 45350, 45351, 45352, 45353, 45354, 45355, 45356, 45357, 45358, 45359, 45360, 45361, 45362, 45363, 45364, 45365, 45366, 45367, 45368, 45369, 45370, 45371, 45372, 45373, 45374, 45375, 45376, 45377, 45378, 45379, 45380, 45381, 45382, 45383, 45384, 45385, 45386, 45387, 45388, 45389, 45390, 45391, 45392, 45393, 45394, 45395, 45396, 45397, 45398, 45399, 45400, 45401, 45402, 45403, 45404, 45405, 45406, 45407, 45408, 45409, 45410, 45411, 45412, 45413, 45414, 45415, 45416, 45417, 45418, 45419, 45420, 45421, 45422, 45423, 45424, 45425, 45426, 45427, 45428, 45429,
45430, 45431, 45432, 45433, 45434, 45435, 45436, 45437, 45438, 45439, 45440, 45441, 45442, 45443, 45444, 45445, 45446, 45447, 45448, 45449, 45450, 45451, 45452, 45453, 45454, 45455, 45456, 45457, 45458, 45459, 45460, 45461, 45462, 45463, 45464, 45465, 45466, 45467, 45468, 45469, 45470, 45471, 45472, 45473, 45474, 45475, 45476, 45477, 45478, 45479, 45480, 45481, 45482, 45483, 45484, 45485, 45486, 45487, 45488, 45489, 45490, 45491, 45492, 45493, 45494, 45495, 45496, 45497, 45498, 45499, 45500, 45501, 45502, 45503, 45504, 45505, 45506, 45507, 45508, 45509, 45510, 45511, 45512, 45513, 45514, 45515, 45516, 45517, 45518, 45519, 45520, 45521, 45522, 45523, 45524, 45525, 45526, 45527, 45528, 45529, 45530, 45531, 45532, 45533, 45534, 45535, 45536, 45537, 45538, 45539, 45540, 45541, 45542, 45543, 45544, 45545, 45546, 45547, 45548, 45549, 45550, 45551, 45552, 45553, 45554, 45555, 45556, 45557, 45558, 45559, 45560, 45561, 45562, 45563, 45564, 45565, 45566, 45567, 45568, 45569, 45570, 45571, 45572, 45573, 45574, 45575, 45576, 45577, 45578, 45579, 45580, 45581, 45582, 45583, 45584, 45585, 45586, 45587, 45588, 45589, 45590, 45591, 45592, 45593, 45594, 45595, 45596, 45597, 45598, 45599, 45600, 45601, 45602, 45603, 45604, 45605, 45606, 45607, 45608, 45609, 45610, 45611, 45612, 45613, 45614, 45615, 45616, 45617, 45618, 45619, 45620, 45621, 45622, 45623, 45624, 45625, 45626, 45627, 45628, 45629, 45630, 45631, 45632, 45633, 45634,
45635, 45636, 45637, 45638, 45639, 45640, 45641, 45642, 45643, 45644, 45645, 45646, 45647, 45648, 45649, 45650, 45651, 45652, 45653, 45654, 45655, 45656, 45657, 45658, 45659, 45660, 45661, 45662, 45663, 45664, 45665, 45666, 45667, 45668, 45669, 45670, 45671, 45672, 45673, 45674, 45675, 45676, 45677, 45678, 45679, 45680, 45681, 45682, 45683, 45684, 45685, 45686, 45687, 45688, 45689, 45690, 45691, 45692, 45693, 45694, 45695, 45696, 45697, 45698, 45699, 45700, 45701, 45702, 45703, 45704, 45705, 45706, 45707, 45708, 45709, 45710, 45711, 45712, 45713, 45714, 45715, 45716, 45717, 45718, 45719, 45720, 45721, 45722, 45723, 45724, 45725, 45726, 45727, 45728, 45729, 45730, 45731, 45732, 45733, 45734, 45735, 45736, 45737, 45738, 45739, 45740, 45741, 45742, 45743, 45744, 45745, 45746, 45747, 45748, 45749, 45750, 45751, 45752, 45753, 45754, 45755, 45756, 45757, 45758, 45759, 45760, 45761, 45762, 45763, 45764, 45765, 45766, 45767, 45768, 45769, 45770, 45771, 45772, 45773, 45774, 45775, 45776, 45777, 45778, 45779, 45780, 45781, 45782, 45783, 45784, 45785, 45786, 45787, 45788, 45789, 45790, 45791, 45792, 45793, 45794, 45795, 45796, 45797, 45798, 45799, 45800, 45801, 45802, 45803, 45804, 45805, 45806, 45807, 45808, 45809, 45810, 45811, 45812, 45813, 45814, 45815, 45816, 45817, 45818, 45819, 45820, 45821, 45822, 45823, 45824, 45825, 45826, 45827, 45828, 45829, 45830, 45831, 45832, 45833, 45834, 45835, 45836, 45837, 45838, 45839,
45840, 45841, 45842, 45843, 45844, 45845, 45846, 45847, 45848, 45849, 45850, 45851, 45852, 45853, 45854, 45855, 45856, 45857, 45858, 45859, 45860, 45861, 45862, 45863, 45864, 45865, 45866, 45867, 45868, 45869, 45870, 45871, 45872, 45873, 45874, 45875, 45876, 45877, 45878, 45879, 45880, 45881, 45882, 45883, 45884, 45885, 45886, 45887, 45888, 45889, 45890, 45891, 45892, 45893, 45894, 45895, 45896, 45897, 45898, 45899, 45900, 45901, 45902, 45903, 45904, 45905, 45906, 45907, 45908, 45909, 45910, 45911, 45912, 45913, 45914, 45915, 45916, 45917, 45918, 45919, 45920, 45921, 45922, 45923, 45924, 45925, 45926, 45927, 45928, 45929, 45930, 45931, 45932, 45933, 45934, 45935, 45936, 45937, 45938, 45939, 45940, 45941, 45942, 45943, 45944, 45945, 45946, 45947, 45948, 45949, 45950, 45951, 45952, 45953, 45954, 45955, 45956, 45957, 45958, 45959, 45960, 45961, 45962, 45963, 45964, 45965, 45966, 45967, 45968, 45969, 45970, 45971, 45972, 45973, 45974, 45975, 45976, 45977, 45978, 45979, 45980, 45981, 45982, 45983, 45984, 45985, 45986, 45987, 45988, 45989, 45990, 45991, 45992, 45993, 45994, 45995, 45996, 45997, 45998, 45999, 46000, 46001, 46002, 46003, 46004, 46005, 46006, 46007, 46008, 46009, 46010, 46011, 46012, 46013, 46014, 46015, 46016, 46017, 46018, 46019, 46020, 46021, 46022, 46023, 46024, 46025, 46026, 46027, 46028, 46029, 46030, 46031, 46032, 46033, 46034, 46035, 46036, 46037, 46038, 46039, 46040, 46041, 46042, 46043, 46044,
46045, 46046, 46047, 46048, 46049, 46050, 46051, 46052, 46053, 46054, 46055, 46056, 46057, 46058, 46059, 46060, 46061, 46062, 46063, 46064, 46065, 46066, 46067, 46068, 46069, 46070, 46071, 46072, 46073, 46074, 46075, 46076, 46077, 46078, 46079, 46080, 46081, 46082, 46083, 46084, 46085, 46086, 46087, 46088, 46089, 46090, 46091, 46092, 46093, 46094, 46095, 46096, 46097, 46098, 46099, 46100, 46101, 46102, 46103, 46104, 46105, 46106, 46107, 46108, 46109, 46110, 46111, 46112, 46113, 46114, 46115, 46116, 46117, 46118, 46119, 46120, 46121, 46122, 46123, 46124, 46125, 46126, 46127, 46128, 46129, 46130, 46131, 46132, 46133, 46134, 46135, 46136, 46137, 46138, 46139, 46140, 46141, 46142, 46143, 46144, 46145, 46146, 46147, 46148, 46149, 46150, 46151, 46152, 46153, 46154, 46155, 46156, 46157, 46158, 46159, 46160, 46161, 46162, 46163, 46164, 46165, 46166, 46167, 46168, 46169, 46170, 46171, 46172, 46173, 46174, 46175, 46176, 46177, 46178, 46179, 46180, 46181, 46182, 46183, 46184, 46185, 46186, 46187, 46188, 46189, 46190, 46191, 46192, 46193, 46194, 46195, 46196, 46197, 46198, 46199, 46200, 46201, 46202, 46203, 46204, 46205, 46206, 46207, 46208, 46209, 46210, 46211, 46212, 46213, 46214, 46215, 46216, 46217, 46218, 46219, 46220, 46221, 46222, 46223, 46224, 46225, 46226, 46227, 46228, 46229, 46230, 46231, 46232, 46233, 46234, 46235, 46236, 46237, 46238, 46239, 46240, 46241, 46242, 46243, 46244, 46245, 46246, 46247, 46248, 46249,
46250, 46251, 46252, 46253, 46254, 46255, 46256, 46257, 46258, 46259, 46260, 46261, 46262, 46263, 46264, 46265, 46266, 46267, 46268, 46269, 46270, 46271, 46272, 46273, 46274, 46275, 46276, 46277, 46278, 46279, 46280, 46281, 46282, 46283, 46284, 46285, 46286, 46287, 46288, 46289, 46290, 46291, 46292, 46293, 46294, 46295, 46296, 46297, 46298, 46299, 46300, 46301, 46302, 46303, 46304, 46305, 46306, 46307, 46308, 46309, 46310, 46311, 46312, 46313, 46314, 46315, 46316, 46317, 46318, 46319, 46320, 46321, 46322, 46323, 46324, 46325, 46326, 46327, 46328, 46329, 46330, 46331, 46332, 46333, 46334, 46335, 46336, 46337, 46338, 46339, 46340, 46341, 46342, 46343, 46344, 46345, 46346, 46347, 46348, 46349, 46350, 46351, 46352, 46353, 46354, 46355, 46356, 46357, 46358, 46359, 46360, 46361, 46362, 46363, 46364, 46365, 46366, 46367, 46368, 46369, 46370, 46371, 46372, 46373, 46374, 46375, 46376, 46377, 46378, 46379, 46380, 46381, 46382, 46383, 46384, 46385, 46386, 46387, 46388, 46389, 46390, 46391, 46392, 46393, 46394, 46395, 46396, 46397, 46398, 46399, 46400, 46401, 46402, 46403, 46404, 46405, 46406, 46407, 46408, 46409, 46410, 46411, 46412, 46413, 46414, 46415, 46416, 46417, 46418, 46419, 46420, 46421, 46422, 46423, 46424, 46425, 46426, 46427, 46428, 46429, 46430, 46431, 46432, 46433, 46434, 46435, 46436, 46437, 46438, 46439, 46440, 46441, 46442, 46443, 46444, 46445, 46446, 46447, 46448, 46449, 46450, 46451, 46452, 46453, 46454,
46455, 46456, 46457, 46458, 46459, 46460, 46461, 46462, 46463, 46464, 46465, 46466, 46467, 46468, 46469, 46470, 46471, 46472, 46473, 46474, 46475, 46476, 46477, 46478, 46479, 46480, 46481, 46482, 46483, 46484, 46485, 46486, 46487, 46488, 46489, 46490, 46491, 46492, 46493, 46494, 46495, 46496, 46497, 46498, 46499, 46500, 46501, 46502, 46503, 46504, 46505, 46506, 46507, 46508, 46509, 46510, 46511, 46512, 46513, 46514, 46515, 46516, 46517, 46518, 46519, 46520, 46521, 46522, 46523, 46524, 46525, 46526, 46527, 46528, 46529, 46530, 46531, 46532, 46533, 46534, 46535, 46536, 46537, 46538, 46539, 46540, 46541, 46542, 46543, 46544, 46545, 46546, 46547, 46548, 46549, 46550, 46551, 46552, 46553, 46554, 46555, 46556, 46557, 46558, 46559, 46560, 46561, 46562, 46563, 46564, 46565, 46566, 46567, 46568, 46569, 46570, 46571, 46572, 46573, 46574, 46575, 46576, 46577, 46578, 46579, 46580, 46581, 46582, 46583, 46584, 46585, 46586, 46587, 46588, 46589, 46590, 46591, 46592, 46593, 46594, 46595, 46596, 46597, 46598, 46599, 46600, 46601, 46602, 46603, 46604, 46605, 46606, 46607, 46608, 46609, 46610, 46611, 46612, 46613, 46614, 46615, 46616, 46617, 46618, 46619, 46620, 46621, 46622, 46623, 46624, 46625, 46626, 46627, 46628, 46629, 46630, 46631, 46632, 46633, 46634, 46635, 46636, 46637, 46638, 46639, 46640, 46641, 46642, 46643, 46644, 46645, 46646, 46647, 46648, 46649, 46650, 46651, 46652, 46653, 46654, 46655, 46656, 46657, 46658, 46659,
46660, 46661, 46662, 46663, 46664, 46665, 46666, 46667, 46668, 46669, 46670, 46671, 46672, 46673, 46674, 46675, 46676, 46677, 46678, 46679, 46680, 46681, 46682, 46683, 46684, 46685, 46686, 46687, 46688, 46689, 46690, 46691, 46692, 46693, 46694, 46695, 46696, 46697, 46698, 46699, 46700, 46701, 46702, 46703, 46704, 46705, 46706, 46707, 46708, 46709, 46710, 46711, 46712, 46713, 46714, 46715, 46716, 46717, 46718, 46719, 46720, 46721, 46722, 46723, 46724, 46725, 46726, 46727, 46728, 46729, 46730, 46731, 46732, 46733, 46734, 46735, 46736, 46737, 46738, 46739, 46740, 46741, 46742, 46743, 46744, 46745, 46746, 46747, 46748, 46749, 46750, 46751, 46752, 46753, 46754, 46755, 46756, 46757, 46758, 46759, 46760, 46761, 46762, 46763, 46764, 46765, 46766, 46767, 46768, 46769, 46770, 46771, 46772, 46773, 46774, 46775, 46776, 46777, 46778, 46779, 46780, 46781, 46782, 46783, 46784, 46785, 46786, 46787, 46788, 46789, 46790, 46791, 46792, 46793, 46794, 46795, 46796, 46797, 46798, 46799, 46800, 46801, 46802, 46803, 46804, 46805, 46806, 46807, 46808, 46809, 46810, 46811, 46812, 46813, 46814, 46815, 46816, 46817, 46818, 46819, 46820, 46821, 46822, 46823, 46824, 46825, 46826, 46827, 46828, 46829, 46830, 46831, 46832, 46833, 46834, 46835, 46836, 46837, 46838, 46839, 46840, 46841, 46842, 46843, 46844, 46845, 46846, 46847, 46848, 46849, 46850, 46851, 46852, 46853, 46854, 46855, 46856, 46857, 46858, 46859, 46860, 46861, 46862, 46863, 46864,
46865, 46866, 46867, 46868, 46869, 46870, 46871, 46872, 46873, 46874, 46875, 46876, 46877, 46878, 46879, 46880, 46881, 46882, 46883, 46884, 46885, 46886, 46887, 46888, 46889, 46890, 46891, 46892, 46893, 46894, 46895, 46896, 46897, 46898, 46899, 46900, 46901, 46902, 46903, 46904, 46905, 46906, 46907, 46908, 46909, 46910, 46911, 46912, 46913, 46914, 46915, 46916, 46917, 46918, 46919, 46920, 46921, 46922, 46923, 46924, 46925, 46926, 46927, 46928, 46929, 46930, 46931, 46932, 46933, 46934, 46935, 46936, 46937, 46938, 46939, 46940, 46941, 46942, 46943, 46944, 46945, 46946, 46947, 46948, 46949, 46950, 46951, 46952, 46953, 46954, 46955, 46956, 46957, 46958, 46959, 46960, 46961, 46962, 46963, 46964, 46965, 46966, 46967, 46968, 46969, 46970, 46971, 46972, 46973, 46974, 46975, 46976, 46977, 46978, 46979, 46980, 46981, 46982, 46983, 46984, 46985, 46986, 46987, 46988, 46989, 46990, 46991, 46992, 46993, 46994, 46995, 46996, 46997, 46998, 46999, 47000, 47001, 47002, 47003, 47004, 47005, 47006, 47007, 47008, 47009, 47010, 47011, 47012, 47013, 47014, 47015, 47016, 47017, 47018, 47019, 47020, 47021, 47022, 47023, 47024, 47025, 47026, 47027, 47028, 47029, 47030, 47031, 47032, 47033, 47034, 47035, 47036, 47037, 47038, 47039, 47040, 47041, 47042, 47043, 47044, 47045, 47046, 47047, 47048, 47049, 47050, 47051, 47052, 47053, 47054, 47055, 47056, 47057, 47058, 47059, 47060, 47061, 47062, 47063, 47064, 47065, 47066, 47067, 47068, 47069,
47070, 47071, 47072, 47073, 47074, 47075, 47076, 47077, 47078, 47079, 47080, 47081, 47082, 47083, 47084, 47085, 47086, 47087, 47088, 47089, 47090, 47091, 47092, 47093, 47094, 47095, 47096, 47097, 47098, 47099, 47100, 47101, 47102, 47103, 47104, 47105, 47106, 47107, 47108, 47109, 47110, 47111, 47112, 47113, 47114, 47115, 47116, 47117, 47118, 47119, 47120, 47121, 47122, 47123, 47124, 47125, 47126, 47127, 47128, 47129, 47130, 47131, 47132, 47133, 47134, 47135, 47136, 47137, 47138, 47139, 47140, 47141, 47142, 47143, 47144, 47145, 47146, 47147, 47148, 47149, 47150, 47151, 47152, 47153, 47154, 47155, 47156, 47157, 47158, 47159, 47160, 47161, 47162, 47163, 47164, 47165, 47166, 47167, 47168, 47169, 47170, 47171, 47172, 47173, 47174, 47175, 47176, 47177, 47178, 47179, 47180, 47181, 47182, 47183, 47184, 47185, 47186, 47187, 47188, 47189, 47190, 47191, 47192, 47193, 47194, 47195, 47196, 47197, 47198, 47199, 47200, 47201, 47202, 47203, 47204, 47205, 47206, 47207, 47208, 47209, 47210, 47211, 47212, 47213, 47214, 47215, 47216, 47217, 47218, 47219, 47220, 47221, 47222, 47223, 47224, 47225, 47226, 47227, 47228, 47229, 47230, 47231, 47232, 47233, 47234, 47235, 47236, 47237, 47238, 47239, 47240, 47241, 47242, 47243, 47244, 47245, 47246, 47247, 47248, 47249, 47250, 47251, 47252, 47253, 47254, 47255, 47256, 47257, 47258, 47259, 47260, 47261, 47262, 47263, 47264, 47265, 47266, 47267, 47268, 47269, 47270, 47271, 47272, 47273, 47274,
47275, 47276, 47277, 47278, 47279, 47280, 47281, 47282, 47283, 47284, 47285, 47286, 47287, 47288, 47289, 47290, 47291, 47292, 47293, 47294, 47295, 47296, 47297, 47298, 47299, 47300, 47301, 47302, 47303, 47304, 47305, 47306, 47307, 47308, 47309, 47310, 47311, 47312, 47313, 47314, 47315, 47316, 47317, 47318, 47319, 47320, 47321, 47322, 47323, 47324, 47325, 47326, 47327, 47328, 47329, 47330, 47331, 47332, 47333, 47334, 47335, 47336, 47337, 47338, 47339, 47340, 47341, 47342, 47343, 47344, 47345, 47346, 47347, 47348, 47349, 47350, 47351, 47352, 47353, 47354, 47355, 47356, 47357, 47358, 47359, 47360, 47361, 47362, 47363, 47364, 47365, 47366, 47367, 47368, 47369, 47370, 47371, 47372, 47373, 47374, 47375, 47376, 47377, 47378, 47379, 47380, 47381, 47382, 47383, 47384, 47385, 47386, 47387, 47388, 47389, 47390, 47391, 47392, 47393, 47394, 47395, 47396, 47397, 47398, 47399, 47400, 47401, 47402, 47403, 47404, 47405, 47406, 47407, 47408, 47409, 47410, 47411, 47412, 47413, 47414, 47415, 47416, 47417, 47418, 47419, 47420, 47421, 47422, 47423, 47424, 47425, 47426, 47427, 47428, 47429, 47430, 47431, 47432, 47433, 47434, 47435, 47436, 47437, 47438, 47439, 47440, 47441, 47442, 47443, 47444, 47445, 47446, 47447, 47448, 47449, 47450, 47451, 47452, 47453, 47454, 47455, 47456, 47457, 47458, 47459, 47460, 47461, 47462, 47463, 47464, 47465, 47466, 47467, 47468, 47469, 47470, 47471, 47472, 47473, 47474, 47475, 47476, 47477, 47478, 47479,
47480, 47481, 47482, 47483, 47484, 47485, 47486, 47487, 47488, 47489, 47490, 47491, 47492, 47493, 47494, 47495, 47496, 47497, 47498, 47499, 47500, 47501, 47502, 47503, 47504, 47505, 47506, 47507, 47508, 47509, 47510, 47511, 47512, 47513, 47514, 47515, 47516, 47517, 47518, 47519, 47520, 47521, 47522, 47523, 47524, 47525, 47526, 47527, 47528, 47529, 47530, 47531, 47532, 47533, 47534, 47535, 47536, 47537, 47538, 47539, 47540, 47541, 47542, 47543, 47544, 47545, 47546, 47547, 47548, 47549, 47550, 47551, 47552, 47553, 47554, 47555, 47556, 47557, 47558, 47559, 47560, 47561, 47562, 47563, 47564, 47565, 47566, 47567, 47568, 47569, 47570, 47571, 47572, 47573, 47574, 47575, 47576, 47577, 47578, 47579, 47580, 47581, 47582, 47583, 47584, 47585, 47586, 47587, 47588, 47589, 47590, 47591, 47592, 47593, 47594, 47595, 47596, 47597, 47598, 47599, 47600, 47601, 47602, 47603, 47604, 47605, 47606, 47607, 47608, 47609, 47610, 47611, 47612, 47613, 47614, 47615, 47616, 47617, 47618, 47619, 47620, 47621, 47622, 47623, 47624, 47625, 47626, 47627, 47628, 47629, 47630, 47631, 47632, 47633, 47634, 47635, 47636, 47637, 47638, 47639, 47640, 47641, 47642, 47643, 47644, 47645, 47646, 47647, 47648, 47649, 47650, 47651, 47652, 47653, 47654, 47655, 47656, 47657, 47658, 47659, 47660, 47661, 47662, 47663, 47664, 47665, 47666, 47667, 47668, 47669, 47670, 47671, 47672, 47673, 47674, 47675, 47676, 47677, 47678, 47679, 47680, 47681, 47682, 47683, 47684,
47685, 47686, 47687, 47688, 47689, 47690, 47691, 47692, 47693, 47694, 47695, 47696, 47697, 47698, 47699, 47700, 47701, 47702, 47703, 47704, 47705, 47706, 47707, 47708, 47709, 47710, 47711, 47712, 47713, 47714, 47715, 47716, 47717, 47718, 47719, 47720, 47721, 47722, 47723, 47724, 47725, 47726, 47727, 47728, 47729, 47730, 47731, 47732, 47733, 47734, 47735, 47736, 47737, 47738, 47739, 47740, 47741, 47742, 47743, 47744, 47745, 47746, 47747, 47748, 47749, 47750, 47751, 47752, 47753, 47754, 47755, 47756, 47757, 47758, 47759, 47760, 47761, 47762, 47763, 47764, 47765, 47766, 47767, 47768, 47769, 47770, 47771, 47772, 47773, 47774, 47775, 47776, 47777, 47778, 47779, 47780, 47781, 47782, 47783, 47784, 47785, 47786, 47787, 47788, 47789, 47790, 47791, 47792, 47793, 47794, 47795, 47796, 47797, 47798, 47799, 47800, 47801, 47802, 47803, 47804, 47805, 47806, 47807, 47808, 47809, 47810, 47811, 47812, 47813, 47814, 47815, 47816, 47817, 47818, 47819, 47820, 47821, 47822, 47823, 47824, 47825, 47826, 47827, 47828, 47829, 47830, 47831, 47832, 47833, 47834, 47835, 47836, 47837, 47838, 47839, 47840, 47841, 47842, 47843, 47844, 47845, 47846, 47847, 47848, 47849, 47850, 47851, 47852, 47853, 47854, 47855, 47856, 47857, 47858, 47859, 47860, 47861, 47862, 47863, 47864, 47865, 47866, 47867, 47868, 47869, 47870, 47871, 47872, 47873, 47874, 47875, 47876, 47877, 47878, 47879, 47880, 47881, 47882, 47883, 47884, 47885, 47886, 47887, 47888, 47889,
47890, 47891, 47892, 47893, 47894, 47895, 47896, 47897, 47898, 47899, 47900, 47901, 47902, 47903, 47904, 47905, 47906, 47907, 47908, 47909, 47910, 47911, 47912, 47913, 47914, 47915, 47916, 47917, 47918, 47919, 47920, 47921, 47922, 47923, 47924, 47925, 47926, 47927, 47928, 47929, 47930, 47931, 47932, 47933, 47934, 47935, 47936, 47937, 47938, 47939, 47940, 47941, 47942, 47943, 47944, 47945, 47946, 47947, 47948, 47949, 47950, 47951, 47952, 47953, 47954, 47955, 47956, 47957, 47958, 47959, 47960, 47961, 47962, 47963, 47964, 47965, 47966, 47967, 47968, 47969, 47970, 47971, 47972, 47973, 47974, 47975, 47976, 47977, 47978, 47979, 47980, 47981, 47982, 47983, 47984, 47985, 47986, 47987, 47988, 47989, 47990, 47991, 47992, 47993, 47994, 47995, 47996, 47997, 47998, 47999, 48000, 48001, 48002, 48003, 48004, 48005, 48006, 48007, 48008, 48009, 48010, 48011, 48012, 48013, 48014, 48015, 48016, 48017, 48018, 48019, 48020, 48021, 48022, 48023, 48024, 48025, 48026, 48027, 48028, 48029, 48030, 48031, 48032, 48033, 48034, 48035, 48036, 48037, 48038, 48039, 48040, 48041, 48042, 48043, 48044, 48045, 48046, 48047, 48048, 48049, 48050, 48051, 48052, 48053, 48054, 48055, 48056, 48057, 48058, 48059, 48060, 48061, 48062, 48063, 48064, 48065, 48066, 48067, 48068, 48069, 48070, 48071, 48072, 48073, 48074, 48075, 48076, 48077, 48078, 48079, 48080, 48081, 48082, 48083, 48084, 48085, 48086, 48087, 48088, 48089, 48090, 48091, 48092, 48093, 48094,
48095, 48096, 48097, 48098, 48099, 48100, 48101, 48102, 48103, 48104, 48105, 48106, 48107, 48108, 48109, 48110, 48111, 48112, 48113, 48114, 48115, 48116, 48117, 48118, 48119, 48120, 48121, 48122, 48123, 48124, 48125, 48126, 48127, 48128, 48129, 48130, 48131, 48132, 48133, 48134, 48135, 48136, 48137, 48138, 48139, 48140, 48141, 48142, 48143, 48144, 48145, 48146, 48147, 48148, 48149, 48150, 48151, 48152, 48153, 48154, 48155, 48156, 48157, 48158, 48159, 48160, 48161, 48162, 48163, 48164, 48165, 48166, 48167, 48168, 48169, 48170, 48171, 48172, 48173, 48174, 48175, 48176, 48177, 48178, 48179, 48180, 48181, 48182, 48183, 48184, 48185, 48186, 48187, 48188, 48189, 48190, 48191, 48192, 48193, 48194, 48195, 48196, 48197, 48198, 48199, 48200, 48201, 48202, 48203, 48204, 48205, 48206, 48207, 48208, 48209, 48210, 48211, 48212, 48213, 48214, 48215, 48216, 48217, 48218, 48219, 48220, 48221, 48222, 48223, 48224, 48225, 48226, 48227, 48228, 48229, 48230, 48231, 48232, 48233, 48234, 48235, 48236, 48237, 48238, 48239, 48240, 48241, 48242, 48243, 48244, 48245, 48246, 48247, 48248, 48249, 48250, 48251, 48252, 48253, 48254, 48255, 48256, 48257, 48258, 48259, 48260, 48261, 48262, 48263, 48264, 48265, 48266, 48267, 48268, 48269, 48270, 48271, 48272, 48273, 48274, 48275, 48276, 48277, 48278, 48279, 48280, 48281, 48282, 48283, 48284, 48285, 48286, 48287, 48288, 48289, 48290, 48291, 48292, 48293, 48294, 48295, 48296, 48297, 48298, 48299,
48300, 48301, 48302, 48303, 48304, 48305, 48306, 48307, 48308, 48309, 48310, 48311, 48312, 48313, 48314, 48315, 48316, 48317, 48318, 48319, 48320, 48321, 48322, 48323, 48324, 48325, 48326, 48327, 48328, 48329, 48330, 48331, 48332, 48333, 48334, 48335, 48336, 48337, 48338, 48339, 48340, 48341, 48342, 48343, 48344, 48345, 48346, 48347, 48348, 48349, 48350, 48351, 48352, 48353, 48354, 48355, 48356, 48357, 48358, 48359, 48360, 48361, 48362, 48363, 48364, 48365, 48366, 48367, 48368, 48369, 48370, 48371, 48372, 48373, 48374, 48375, 48376, 48377, 48378, 48379, 48380, 48381, 48382, 48383, 48384, 48385, 48386, 48387, 48388, 48389, 48390, 48391, 48392, 48393, 48394, 48395, 48396, 48397, 48398, 48399, 48400, 48401, 48402, 48403, 48404, 48405, 48406, 48407, 48408, 48409, 48410, 48411, 48412, 48413, 48414, 48415, 48416, 48417, 48418, 48419, 48420, 48421, 48422, 48423, 48424, 48425, 48426, 48427, 48428, 48429, 48430, 48431, 48432, 48433, 48434, 48435, 48436, 48437, 48438, 48439, 48440, 48441, 48442, 48443, 48444, 48445, 48446, 48447, 48448, 48449, 48450, 48451, 48452, 48453, 48454, 48455, 48456, 48457, 48458, 48459, 48460, 48461, 48462, 48463, 48464, 48465, 48466, 48467, 48468, 48469, 48470, 48471, 48472, 48473, 48474, 48475, 48476, 48477, 48478, 48479, 48480, 48481, 48482, 48483, 48484, 48485, 48486, 48487, 48488, 48489, 48490, 48491, 48492, 48493, 48494, 48495, 48496, 48497, 48498, 48499, 48500, 48501, 48502, 48503, 48504,
48505, 48506, 48507, 48508, 48509, 48510, 48511, 48512, 48513, 48514, 48515, 48516, 48517, 48518, 48519, 48520, 48521, 48522, 48523, 48524, 48525, 48526, 48527, 48528, 48529, 48530, 48531, 48532, 48533, 48534, 48535, 48536, 48537, 48538, 48539, 48540, 48541, 48542, 48543, 48544, 48545, 48546, 48547, 48548, 48549, 48550, 48551, 48552, 48553, 48554, 48555, 48556, 48557, 48558, 48559, 48560, 48561, 48562, 48563, 48564, 48565, 48566, 48567, 48568, 48569, 48570, 48571, 48572, 48573, 48574, 48575, 48576, 48577, 48578, 48579, 48580, 48581, 48582, 48583, 48584, 48585, 48586, 48587, 48588, 48589, 48590, 48591, 48592, 48593, 48594, 48595, 48596, 48597, 48598, 48599, 48600, 48601, 48602, 48603, 48604, 48605, 48606, 48607, 48608, 48609, 48610, 48611, 48612, 48613, 48614, 48615, 48616, 48617, 48618, 48619, 48620, 48621, 48622, 48623, 48624, 48625, 48626, 48627, 48628, 48629, 48630, 48631, 48632, 48633, 48634, 48635, 48636, 48637, 48638, 48639, 48640, 48641, 48642, 48643, 48644, 48645, 48646, 48647, 48648, 48649, 48650, 48651, 48652, 48653, 48654, 48655, 48656, 48657, 48658, 48659, 48660, 48661, 48662, 48663, 48664, 48665, 48666, 48667, 48668, 48669, 48670, 48671, 48672, 48673, 48674, 48675, 48676, 48677, 48678, 48679, 48680, 48681, 48682, 48683, 48684, 48685, 48686, 48687, 48688, 48689, 48690, 48691, 48692, 48693, 48694, 48695, 48696, 48697, 48698, 48699, 48700, 48701, 48702, 48703, 48704, 48705, 48706, 48707, 48708, 48709,
48710, 48711, 48712, 48713, 48714, 48715, 48716, 48717, 48718, 48719, 48720, 48721, 48722, 48723, 48724, 48725, 48726, 48727, 48728, 48729, 48730, 48731, 48732, 48733, 48734, 48735, 48736, 48737, 48738, 48739, 48740, 48741, 48742, 48743, 48744, 48745, 48746, 48747, 48748, 48749, 48750, 48751, 48752, 48753, 48754, 48755, 48756, 48757, 48758, 48759, 48760, 48761, 48762, 48763, 48764, 48765, 48766, 48767, 48768, 48769, 48770, 48771, 48772, 48773, 48774, 48775, 48776, 48777, 48778, 48779, 48780, 48781, 48782, 48783, 48784, 48785, 48786, 48787, 48788, 48789, 48790, 48791, 48792, 48793, 48794, 48795, 48796, 48797, 48798, 48799, 48800, 48801, 48802, 48803, 48804, 48805, 48806, 48807, 48808, 48809, 48810, 48811, 48812, 48813, 48814, 48815, 48816, 48817, 48818, 48819, 48820, 48821, 48822, 48823, 48824, 48825, 48826, 48827, 48828, 48829, 48830, 48831, 48832, 48833, 48834, 48835, 48836, 48837, 48838, 48839, 48840, 48841, 48842, 48843, 48844, 48845, 48846, 48847, 48848, 48849, 48850, 48851, 48852, 48853, 48854, 48855, 48856, 48857, 48858, 48859, 48860, 48861, 48862, 48863, 48864, 48865, 48866, 48867, 48868, 48869, 48870, 48871, 48872, 48873, 48874, 48875, 48876, 48877, 48878, 48879, 48880, 48881, 48882, 48883, 48884, 48885, 48886, 48887, 48888, 48889, 48890, 48891, 48892, 48893, 48894, 48895, 48896, 48897, 48898, 48899, 48900, 48901, 48902, 48903, 48904, 48905, 48906, 48907, 48908, 48909, 48910, 48911, 48912, 48913, 48914,
48915, 48916, 48917, 48918, 48919, 48920, 48921, 48922, 48923, 48924, 48925, 48926, 48927, 48928, 48929, 48930, 48931, 48932, 48933, 48934, 48935, 48936, 48937, 48938, 48939, 48940, 48941, 48942, 48943, 48944, 48945, 48946, 48947, 48948, 48949, 48950, 48951, 48952, 48953, 48954, 48955, 48956, 48957, 48958, 48959, 48960, 48961, 48962, 48963, 48964, 48965, 48966, 48967, 48968, 48969, 48970, 48971, 48972, 48973, 48974, 48975, 48976, 48977, 48978, 48979, 48980, 48981, 48982, 48983, 48984, 48985, 48986, 48987, 48988, 48989, 48990, 48991, 48992, 48993, 48994, 48995, 48996, 48997, 48998, 48999, 49000, 49001, 49002, 49003, 49004, 49005, 49006, 49007, 49008, 49009, 49010, 49011, 49012, 49013, 49014, 49015, 49016, 49017, 49018, 49019, 49020, 49021, 49022, 49023, 49024, 49025, 49026, 49027, 49028, 49029, 49030, 49031, 49032, 49033, 49034, 49035, 49036, 49037, 49038, 49039, 49040, 49041, 49042, 49043, 49044, 49045, 49046, 49047, 49048, 49049, 49050, 49051, 49052, 49053, 49054, 49055, 49056, 49057, 49058, 49059, 49060, 49061, 49062, 49063, 49064, 49065, 49066, 49067, 49068, 49069, 49070, 49071, 49072, 49073, 49074, 49075, 49076, 49077, 49078, 49079, 49080, 49081, 49082, 49083, 49084, 49085, 49086, 49087, 49088, 49089, 49090, 49091, 49092, 49093, 49094, 49095, 49096, 49097, 49098, 49099, 49100, 49101, 49102, 49103, 49104, 49105, 49106, 49107, 49108, 49109, 49110, 49111, 49112, 49113, 49114, 49115, 49116, 49117, 49118, 49119,
49120, 49121, 49122, 49123, 49124, 49125, 49126, 49127, 49128, 49129, 49130, 49131, 49132, 49133, 49134, 49135, 49136, 49137, 49138, 49139, 49140, 49141, 49142, 49143, 49144, 49145, 49146, 49147, 49148, 49149, 49150, 49151, 49152, 49153, 49154, 49155, 49156, 49157, 49158, 49159, 49160, 49161, 49162, 49163, 49164, 49165, 49166, 49167, 49168, 49169, 49170, 49171, 49172, 49173, 49174, 49175, 49176, 49177, 49178, 49179, 49180, 49181, 49182, 49183, 49184, 49185, 49186, 49187, 49188, 49189, 49190, 49191, 49192, 49193, 49194, 49195, 49196, 49197, 49198, 49199, 49200, 49201, 49202, 49203, 49204, 49205, 49206, 49207, 49208, 49209, 49210, 49211, 49212, 49213, 49214, 49215, 49216, 49217, 49218, 49219, 49220, 49221, 49222, 49223, 49224, 49225, 49226, 49227, 49228, 49229, 49230, 49231, 49232, 49233, 49234, 49235, 49236, 49237, 49238, 49239, 49240, 49241, 49242, 49243, 49244, 49245, 49246, 49247, 49248, 49249, 49250, 49251, 49252, 49253, 49254, 49255, 49256, 49257, 49258, 49259, 49260, 49261, 49262, 49263, 49264, 49265, 49266, 49267, 49268, 49269, 49270, 49271, 49272, 49273, 49274, 49275, 49276, 49277, 49278, 49279, 49280, 49281, 49282, 49283, 49284, 49285, 49286, 49287, 49288, 49289, 49290, 49291, 49292, 49293, 49294, 49295, 49296, 49297, 49298, 49299, 49300, 49301, 49302, 49303, 49304, 49305, 49306, 49307, 49308, 49309, 49310, 49311, 49312, 49313, 49314, 49315, 49316, 49317, 49318, 49319, 49320, 49321, 49322, 49323, 49324,
49325, 49326, 49327, 49328, 49329, 49330, 49331, 49332, 49333, 49334, 49335, 49336, 49337, 49338, 49339, 49340, 49341, 49342, 49343, 49344, 49345, 49346, 49347, 49348, 49349, 49350, 49351, 49352, 49353, 49354, 49355, 49356, 49357, 49358, 49359, 49360, 49361, 49362, 49363, 49364, 49365, 49366, 49367, 49368, 49369, 49370, 49371, 49372, 49373, 49374, 49375, 49376, 49377, 49378, 49379, 49380, 49381, 49382, 49383, 49384, 49385, 49386, 49387, 49388, 49389, 49390, 49391, 49392, 49393, 49394, 49395, 49396, 49397, 49398, 49399, 49400, 49401, 49402, 49403, 49404, 49405, 49406, 49407, 49408, 49409, 49410, 49411, 49412, 49413, 49414, 49415, 49416, 49417, 49418, 49419, 49420, 49421, 49422, 49423, 49424, 49425, 49426, 49427, 49428, 49429, 49430, 49431, 49432, 49433, 49434, 49435, 49436, 49437, 49438, 49439, 49440, 49441, 49442, 49443, 49444, 49445, 49446, 49447, 49448, 49449, 49450, 49451, 49452, 49453, 49454, 49455, 49456, 49457, 49458, 49459, 49460, 49461, 49462, 49463, 49464, 49465, 49466, 49467, 49468, 49469, 49470, 49471, 49472, 49473, 49474, 49475, 49476, 49477, 49478, 49479, 49480, 49481, 49482, 49483, 49484, 49485, 49486, 49487, 49488, 49489, 49490, 49491, 49492, 49493, 49494, 49495, 49496, 49497, 49498, 49499, 49500, 49501, 49502, 49503, 49504, 49505, 49506, 49507, 49508, 49509, 49510, 49511, 49512, 49513, 49514, 49515, 49516, 49517, 49518, 49519, 49520, 49521, 49522, 49523, 49524, 49525, 49526, 49527, 49528, 49529,
49530, 49531, 49532, 49533, 49534, 49535, 49536, 49537, 49538, 49539, 49540, 49541, 49542, 49543, 49544, 49545, 49546, 49547, 49548, 49549, 49550, 49551, 49552, 49553, 49554, 49555, 49556, 49557, 49558, 49559, 49560, 49561, 49562, 49563, 49564, 49565, 49566, 49567, 49568, 49569, 49570, 49571, 49572, 49573, 49574, 49575, 49576, 49577, 49578, 49579, 49580, 49581, 49582, 49583, 49584, 49585, 49586, 49587, 49588, 49589, 49590, 49591, 49592, 49593, 49594, 49595, 49596, 49597, 49598, 49599, 49600, 49601, 49602, 49603, 49604, 49605, 49606, 49607, 49608, 49609, 49610, 49611, 49612, 49613, 49614, 49615, 49616, 49617, 49618, 49619, 49620, 49621, 49622, 49623, 49624, 49625, 49626, 49627, 49628, 49629, 49630, 49631, 49632, 49633, 49634, 49635, 49636, 49637, 49638, 49639, 49640, 49641, 49642, 49643, 49644, 49645, 49646, 49647, 49648, 49649, 49650, 49651, 49652, 49653, 49654, 49655, 49656, 49657, 49658, 49659, 49660, 49661, 49662, 49663, 49664, 49665, 49666, 49667, 49668, 49669, 49670, 49671, 49672, 49673, 49674, 49675, 49676, 49677, 49678, 49679, 49680, 49681, 49682, 49683, 49684, 49685, 49686, 49687, 49688, 49689, 49690, 49691, 49692, 49693, 49694, 49695, 49696, 49697, 49698, 49699, 49700, 49701, 49702, 49703, 49704, 49705, 49706, 49707, 49708, 49709, 49710, 49711, 49712, 49713, 49714, 49715, 49716, 49717, 49718, 49719, 49720, 49721, 49722, 49723, 49724, 49725, 49726, 49727, 49728, 49729, 49730, 49731, 49732, 49733, 49734,
49735, 49736, 49737, 49738, 49739, 49740, 49741, 49742, 49743, 49744, 49745, 49746, 49747, 49748, 49749, 49750, 49751, 49752, 49753, 49754, 49755, 49756, 49757, 49758, 49759, 49760, 49761, 49762, 49763, 49764, 49765, 49766, 49767, 49768, 49769, 49770, 49771, 49772, 49773, 49774, 49775, 49776, 49777, 49778, 49779, 49780, 49781, 49782, 49783, 49784, 49785, 49786, 49787, 49788, 49789, 49790, 49791, 49792, 49793, 49794, 49795, 49796, 49797, 49798, 49799, 49800, 49801, 49802, 49803, 49804, 49805, 49806, 49807, 49808, 49809, 49810, 49811, 49812, 49813, 49814, 49815, 49816, 49817, 49818, 49819, 49820, 49821, 49822, 49823, 49824, 49825, 49826, 49827, 49828, 49829, 49830, 49831, 49832, 49833, 49834, 49835, 49836, 49837, 49838, 49839, 49840, 49841, 49842, 49843, 49844, 49845, 49846, 49847, 49848, 49849, 49850, 49851, 49852, 49853, 49854, 49855, 49856, 49857, 49858, 49859, 49860, 49861, 49862, 49863, 49864, 49865, 49866, 49867, 49868, 49869, 49870, 49871, 49872, 49873, 49874, 49875, 49876, 49877, 49878, 49879, 49880, 49881, 49882, 49883, 49884, 49885, 49886, 49887, 49888, 49889, 49890, 49891, 49892, 49893, 49894, 49895, 49896, 49897, 49898, 49899, 49900, 49901, 49902, 49903, 49904, 49905, 49906, 49907, 49908, 49909, 49910, 49911, 49912, 49913, 49914, 49915, 49916, 49917, 49918, 49919, 49920, 49921, 49922, 49923, 49924, 49925, 49926, 49927, 49928, 49929, 49930, 49931, 49932, 49933, 49934, 49935, 49936, 49937, 49938, 49939,
49940, 49941, 49942, 49943, 49944, 49945, 49946, 49947, 49948, 49949, 49950, 49951, 49952, 49953, 49954, 49955, 49956, 49957, 49958, 49959, 49960, 49961, 49962, 49963, 49964, 49965, 49966, 49967, 49968, 49969, 49970, 49971, 49972, 49973, 49974, 49975, 49976, 49977, 49978, 49979, 49980, 49981, 49982, 49983, 49984, 49985, 49986, 49987, 49988, 49989, 49990, 49991, 49992, 49993, 49994, 49995, 49996, 49997, 49998, 49999, 50000, 50001, 50002, 50003, 50004, 50005, 50006, 50007, 50008, 50009, 50010, 50011, 50012, 50013, 50014, 50015, 50016, 50017, 50018, 50019, 50020, 50021, 50022, 50023, 50024, 50025, 50026, 50027, 50028, 50029, 50030, 50031, 50032, 50033, 50034, 50035, 50036, 50037]})
	viewerInfo = {'cameraAttrs': {'center': (-51.551999990463, -10.4945, -4.1200048216532), 'fieldOfView': 42.053621718989, 'nearFar': (34.557656361197, -50.177381755017), 'ortho': False, 'eyeSeparation': 50.8, 'focal': -0.91300000953674}, 'viewerAttrs': {'silhouetteColor': 51207, 'clipping': False, 'showSilhouette': True, 'showShadows': True, 'viewSize': 55.991920406153, 'labelsOnTop': True, 'depthCueRange': (0.5, 1), 'silhouetteWidth': 2, 'singleLayerTransparency': True, 'shadowTextureSize': 2048, 'backgroundImage': [None, 1, 2, 1, 0, 0], 'backgroundGradient': [('Chimera default', [(1, 1, 1, 1), (0, 0, 1, 1)], 1), 1, 0, 0], 'depthCue': True, 'highlight': 0, 'scaleFactor': 0.89122969904882, 'angleDependentTransparency': True, 'backgroundMethod': 0}, 'viewerHL': 51209, 'cameraMode': 'mono', 'detail': 5, 'viewerFog': None, 'viewerBG': 51208}

	replyobj.status("Initializing session restore...", blankAfter=0,
		secondary=True)
	from SimpleSession.versions.v65 import expandSummary
	init(dict(enumerate(expandSummary(colorInfo))))
	replyobj.status("Restoring colors...", blankAfter=0,
		secondary=True)
	restoreColors(colors, materials)
	replyobj.status("Restoring molecules...", blankAfter=0,
		secondary=True)
	restoreMolecules(molInfo, resInfo, atomInfo, bondInfo, crdInfo)
	replyobj.status("Restoring surfaces...", blankAfter=0,
		secondary=True)
	restoreSurfaces(surfInfo)
	replyobj.status("Restoring VRML models...", blankAfter=0,
		secondary=True)
	restoreVRML(vrmlInfo)
	replyobj.status("Restoring pseudobond groups...", blankAfter=0,
		secondary=True)
	restorePseudoBondGroups(pbInfo)
	replyobj.status("Restoring model associations...", blankAfter=0,
		secondary=True)
	restoreModelAssociations(modelAssociations)
	replyobj.status("Restoring camera...", blankAfter=0,
		secondary=True)
	restoreViewer(viewerInfo)

try:
	restoreCoreModels()
except:
	reportRestoreError("Error restoring core models")

	replyobj.status("Restoring extension info...", blankAfter=0,
		secondary=True)


try:
	import StructMeasure
	from StructMeasure.DistMonitor import restoreDistances
	registerAfterModelsCB(restoreDistances, 1)
except:
	reportRestoreError("Error restoring distances in session")


def restoreMidasBase():
	formattedPositions = {'session-start': (0.89122969904882, 55.991920406153, (-51.551999990463, -10.4945, -4.1200048216532), (37.007826585211, -43.221025977105), -0.91300000953674, {(1, 0): ((-101.35608079563, -2.3298734686864, 8.3009261107264), (0.018171775462574074, -0.9980174289664311, -0.060257763448144055, 170.51229416325998)), (0, 0): ((-99.587472348194, -0.049643471913645, 13.650679222974), (-0.010868126435739998, -0.9996165121692092, -0.02546983365556298, 159.64932791831004))}, {(0, 0, 'MSMSModel'): (False, 0.0, 0.0, 0.0, 0.0, 0.0, 0.0, False, 5.0), (1, 0, 'Molecule'): (False, 0.0, 0.0, 0.0, 0.0, 0.0, 0.0, False, 5.0), (1, 0, 'MSMSModel'): (False, 0.0, 0.0, 0.0, 0.0, 0.0, 0.0, False, 5.0), (0, 0, 'Molecule'): (False, 0.0, 0.0, 0.0, 0.0, 0.0, 0.0, False, 5.0)}, 4, (-50.84664728163153, -10.123594705420853, -3.106599695946503), False, 42.053621718989)}
	import Midas
	Midas.restoreMidasBase(formattedPositions)
try:
	restoreMidasBase()
except:
	reportRestoreError('Error restoring Midas base state')


def restoreMidasText():
	from Midas import midas_text
	midas_text.aliases = {}
	midas_text.userSurfCategories = {}

try:
	restoreMidasText()
except:
	reportRestoreError('Error restoring Midas text state')


def restore_cap_attributes():
 cap_attributes = \
  {
   'cap_attributes': [
     {
      'cap_color': None,
      'class': 'Model_Capper_State',
      'display_style': None,
      'surface': ( 0, 0, ),
      'version': 1,
     },
     {
      'cap_color': None,
      'class': 'Model_Capper_State',
      'display_style': None,
      'surface': ( 1, 0, ),
      'version': 1,
     },
     {
      'cap_color': None,
      'class': 'Model_Capper_State',
      'display_style': None,
      'surface': ( 1, 0, ),
      'version': 1,
     },
    ],
   'cap_color': None,
   'cap_offset': 0.01,
   'class': 'Caps_State',
   'default_cap_offset': 0.01,
   'mesh_style': False,
   'shown': True,
   'subdivision_factor': 1.0,
   'version': 1,
  }
 import SurfaceCap.session
 SurfaceCap.session.restore_cap_attributes(cap_attributes)
registerAfterModelsCB(restore_cap_attributes)


def restore_volume_data():
 volume_data_state = \
  {
   'class': 'Volume_Manager_State',
   'data_and_regions_state': [ ],
   'version': 2,
  }
 from VolumeViewer import session
 session.restore_volume_data_state(volume_data_state)

try:
  restore_volume_data()
except:
  reportRestoreError('Error restoring volume data')

geomData = {'AxisManager': {}, 'CentroidManager': {}, 'PlaneManager': {}}

try:
	from StructMeasure.Geometry import geomManager
	geomManager._restoreSession(geomData)
except:
	reportRestoreError("Error restoring geometry objects in session")


def restoreSession_RibbonStyleEditor():
	import SimpleSession
	import RibbonStyleEditor
	userScalings = [('licorice', [[0.35, 0.35], [0.35, 0.35], [0.35, 0.35], [0.35, 0.35, 0.35, 0.35], [0.35, 0.35]])]
	userXSections = []
	userResidueClasses = []
	residueData = [(4, 'Chimera default', 'rounded', u'amino acid'), (5, 'Chimera default', 'rounded', u'amino acid'), (6, 'Chimera default', 'rounded', u'amino acid'), (7, 'Chimera default', 'rounded', u'amino acid'), (8, 'Chimera default', 'rounded', u'amino acid'), (9, 'Chimera default', 'rounded', u'amino acid'), (10, 'Chimera default', 'rounded', u'amino acid'), (11, 'Chimera default', 'rounded', u'amino acid'), (12, 'Chimera default', 'rounded', u'amino acid'), (13, 'Chimera default', 'rounded', u'amino acid'), (14, 'Chimera default', 'rounded', u'amino acid'), (15, 'Chimera default', 'rounded', u'amino acid'), (16, 'Chimera default', 'rounded', u'amino acid'), (17, 'Chimera default', 'rounded', u'amino acid'), (18, 'Chimera default', 'rounded', u'amino acid'), (19, 'Chimera default', 'rounded', u'amino acid'), (20, 'Chimera default', 'rounded', u'amino acid'), (21, 'Chimera default', 'rounded', u'amino acid'), (22, 'Chimera default', 'rounded', u'amino acid'), (23, 'Chimera default', 'rounded', u'amino acid'), (24, 'Chimera default', 'rounded', u'amino acid'), (25, 'Chimera default', 'rounded', u'amino acid'),
(26, 'Chimera default', 'rounded', u'amino acid'), (27, 'Chimera default', 'rounded', u'amino acid'), (28, 'Chimera default', 'rounded', u'amino acid'), (29, 'Chimera default', 'rounded', u'amino acid'), (30, 'Chimera default', 'rounded', u'amino acid'), (31, 'Chimera default', 'rounded', u'amino acid'), (32, 'Chimera default', 'rounded', u'amino acid'), (33, 'Chimera default', 'rounded', u'amino acid'), (34, 'Chimera default', 'rounded', u'amino acid'), (35, 'Chimera default', 'rounded', u'amino acid'), (36, 'Chimera default', 'rounded', u'amino acid'), (37, 'Chimera default', 'rounded', u'amino acid'), (38, 'Chimera default', 'rounded', u'amino acid'), (39, 'Chimera default', 'rounded', u'amino acid'), (40, 'Chimera default', 'rounded', u'amino acid'), (41, 'Chimera default', 'rounded', u'amino acid'), (42, 'Chimera default', 'rounded', u'amino acid'), (43, 'Chimera default', 'rounded', u'amino acid'), (44, 'Chimera default', 'rounded', u'amino acid'), (45, 'Chimera default', 'rounded', u'amino acid'), (46, 'Chimera default', 'rounded', u'amino acid'),
(47, 'Chimera default', 'rounded', u'amino acid'), (48, 'Chimera default', 'rounded', u'amino acid'), (49, 'Chimera default', 'rounded', u'amino acid'), (50, 'Chimera default', 'rounded', u'amino acid'), (51, 'Chimera default', 'rounded', u'amino acid'), (52, 'Chimera default', 'rounded', u'amino acid'), (53, 'Chimera default', 'rounded', u'amino acid'), (54, 'Chimera default', 'rounded', u'amino acid'), (55, 'Chimera default', 'rounded', u'amino acid'), (56, 'Chimera default', 'rounded', u'amino acid'), (57, 'Chimera default', 'rounded', u'amino acid'), (58, 'Chimera default', 'rounded', u'amino acid'), (59, 'Chimera default', 'rounded', u'amino acid'), (60, 'Chimera default', 'rounded', u'amino acid'), (61, 'Chimera default', 'rounded', u'amino acid'), (62, 'Chimera default', 'rounded', u'amino acid'), (63, 'Chimera default', 'rounded', u'amino acid'), (64, 'Chimera default', 'rounded', u'amino acid'), (65, 'Chimera default', 'rounded', u'amino acid'), (66, 'Chimera default', 'rounded', u'amino acid'), (67, 'Chimera default', 'rounded', u'amino acid'),
(68, 'Chimera default', 'rounded', u'amino acid'), (69, 'Chimera default', 'rounded', u'amino acid'), (70, 'Chimera default', 'rounded', u'amino acid'), (71, 'Chimera default', 'rounded', u'amino acid'), (72, 'Chimera default', 'rounded', u'amino acid'), (73, 'Chimera default', 'rounded', u'amino acid'), (74, 'Chimera default', 'rounded', u'amino acid'), (75, 'Chimera default', 'rounded', u'amino acid'), (76, 'Chimera default', 'rounded', u'amino acid'), (77, 'Chimera default', 'rounded', u'amino acid'), (78, 'Chimera default', 'rounded', u'amino acid'), (79, 'Chimera default', 'rounded', u'amino acid'), (80, 'Chimera default', 'rounded', u'amino acid'), (81, 'Chimera default', 'rounded', u'amino acid'), (82, 'Chimera default', 'rounded', u'amino acid'), (83, 'Chimera default', 'rounded', u'amino acid'), (84, 'Chimera default', 'rounded', u'amino acid'), (85, 'Chimera default', 'rounded', u'amino acid'), (86, 'Chimera default', 'rounded', u'amino acid'), (87, 'Chimera default', 'rounded', u'amino acid'), (88, 'Chimera default', 'rounded', u'amino acid'),
(89, 'Chimera default', 'rounded', u'amino acid'), (90, 'Chimera default', 'rounded', u'amino acid'), (91, 'Chimera default', 'rounded', u'amino acid'), (92, 'Chimera default', 'rounded', u'amino acid'), (93, 'Chimera default', 'rounded', u'amino acid'), (94, 'Chimera default', 'rounded', u'amino acid'), (95, 'Chimera default', 'rounded', u'amino acid'), (96, 'Chimera default', 'rounded', u'amino acid'), (97, 'Chimera default', 'rounded', u'amino acid'), (98, 'Chimera default', 'rounded', u'amino acid'), (99, 'Chimera default', 'rounded', u'amino acid'), (100, 'Chimera default', 'rounded', u'amino acid'), (101, 'Chimera default', 'rounded', u'amino acid'), (102, 'Chimera default', 'rounded', u'amino acid'), (103, 'Chimera default', 'rounded', u'amino acid'), (104, 'Chimera default', 'rounded', u'amino acid'), (105, 'Chimera default', 'rounded', u'amino acid'), (106, 'Chimera default', 'rounded', u'amino acid'), (107, 'Chimera default', 'rounded', u'amino acid'), (108, 'Chimera default', 'rounded', u'amino acid'), (109, 'Chimera default', 'rounded', u'amino acid'),
(110, 'Chimera default', 'rounded', u'amino acid'), (111, 'Chimera default', 'rounded', u'amino acid'), (112, 'Chimera default', 'rounded', u'amino acid'), (113, 'Chimera default', 'rounded', u'amino acid'), (114, 'Chimera default', 'rounded', u'amino acid'), (115, 'Chimera default', 'rounded', u'amino acid'), (116, 'Chimera default', 'rounded', u'amino acid'), (117, 'Chimera default', 'rounded', u'amino acid'), (118, 'Chimera default', 'rounded', u'amino acid'), (119, 'Chimera default', 'rounded', u'amino acid'), (120, 'Chimera default', 'rounded', u'amino acid'), (121, 'Chimera default', 'rounded', u'amino acid'), (122, 'Chimera default', 'rounded', u'amino acid'), (123, 'Chimera default', 'rounded', u'amino acid'), (124, 'Chimera default', 'rounded', u'amino acid'), (125, 'Chimera default', 'rounded', u'amino acid'), (126, 'Chimera default', 'rounded', u'amino acid'), (127, 'Chimera default', 'rounded', u'amino acid'), (128, 'Chimera default', 'rounded', u'amino acid'), (129, 'Chimera default', 'rounded', u'amino acid'), (130, 'Chimera default', 'rounded', u'amino acid'),
(131, 'Chimera default', 'rounded', u'amino acid'), (132, 'Chimera default', 'rounded', u'amino acid'), (133, 'Chimera default', 'rounded', u'amino acid'), (134, 'Chimera default', 'rounded', u'amino acid'), (135, 'Chimera default', 'rounded', u'amino acid'), (136, 'Chimera default', 'rounded', u'amino acid'), (137, 'Chimera default', 'rounded', u'amino acid'), (138, 'Chimera default', 'rounded', u'amino acid'), (139, 'Chimera default', 'rounded', u'amino acid'), (140, 'Chimera default', 'rounded', u'amino acid'), (141, 'Chimera default', 'rounded', u'amino acid'), (142, 'Chimera default', 'rounded', u'amino acid'), (143, 'Chimera default', 'rounded', u'amino acid'), (144, 'Chimera default', 'rounded', u'amino acid'), (145, 'Chimera default', 'rounded', u'amino acid'), (146, 'Chimera default', 'rounded', u'amino acid'), (147, 'Chimera default', 'rounded', u'amino acid'), (148, 'Chimera default', 'rounded', u'amino acid'), (149, 'Chimera default', 'rounded', u'amino acid'), (150, 'Chimera default', 'rounded', u'amino acid'), (151, 'Chimera default', 'rounded', u'amino acid'),
(152, 'Chimera default', 'rounded', u'amino acid'), (153, 'Chimera default', 'rounded', u'amino acid'), (154, 'Chimera default', 'rounded', u'amino acid'), (155, 'Chimera default', 'rounded', u'amino acid'), (156, 'Chimera default', 'rounded', u'amino acid'), (157, 'Chimera default', 'rounded', u'amino acid'), (158, 'Chimera default', 'rounded', u'amino acid'), (159, 'Chimera default', 'rounded', u'amino acid'), (160, 'Chimera default', 'rounded', u'amino acid'), (161, 'Chimera default', 'rounded', u'amino acid'), (162, 'Chimera default', 'rounded', u'amino acid'), (163, 'Chimera default', 'rounded', u'amino acid'), (164, 'Chimera default', 'rounded', u'amino acid'), (165, 'Chimera default', 'rounded', u'amino acid'), (166, 'Chimera default', 'rounded', u'amino acid'), (167, 'Chimera default', 'rounded', u'amino acid'), (168, 'Chimera default', 'rounded', u'amino acid'), (169, 'Chimera default', 'rounded', u'amino acid'), (170, 'Chimera default', 'rounded', u'amino acid'), (171, 'Chimera default', 'rounded', u'amino acid'), (172, 'Chimera default', 'rounded', u'amino acid'),
(173, 'Chimera default', 'rounded', u'amino acid'), (174, 'Chimera default', 'rounded', u'amino acid'), (175, 'Chimera default', 'rounded', u'amino acid'), (176, 'Chimera default', 'rounded', u'amino acid'), (177, 'Chimera default', 'rounded', u'amino acid'), (178, 'Chimera default', 'rounded', u'amino acid'), (179, 'Chimera default', 'rounded', u'amino acid'), (180, 'Chimera default', 'rounded', u'amino acid'), (181, 'Chimera default', 'rounded', u'amino acid'), (182, 'Chimera default', 'rounded', u'amino acid'), (183, 'Chimera default', 'rounded', u'amino acid'), (184, 'Chimera default', 'rounded', u'amino acid'), (185, 'Chimera default', 'rounded', u'amino acid'), (186, 'Chimera default', 'rounded', u'amino acid'), (187, 'Chimera default', 'rounded', u'amino acid'), (188, 'Chimera default', 'rounded', u'amino acid'), (189, 'Chimera default', 'rounded', u'amino acid'), (190, 'Chimera default', 'rounded', u'amino acid'), (191, 'Chimera default', 'rounded', u'amino acid'), (192, 'Chimera default', 'rounded', u'amino acid'), (193, 'Chimera default', 'rounded', u'amino acid'),
(194, 'Chimera default', 'rounded', u'amino acid'), (195, 'Chimera default', 'rounded', u'amino acid'), (196, 'Chimera default', 'rounded', u'amino acid'), (197, 'Chimera default', 'rounded', u'amino acid'), (198, 'Chimera default', 'rounded', u'amino acid'), (199, 'Chimera default', 'rounded', u'amino acid'), (200, 'Chimera default', 'rounded', u'amino acid'), (201, 'Chimera default', 'rounded', u'amino acid'), (202, 'Chimera default', 'rounded', u'amino acid'), (203, 'Chimera default', 'rounded', u'amino acid'), (204, 'Chimera default', 'rounded', u'amino acid'), (205, 'Chimera default', 'rounded', u'amino acid'), (206, 'Chimera default', 'rounded', u'amino acid'), (207, 'Chimera default', 'rounded', u'amino acid'), (208, 'Chimera default', 'rounded', u'amino acid'), (209, 'Chimera default', 'rounded', u'amino acid'), (210, 'Chimera default', 'rounded', u'amino acid'), (211, 'Chimera default', 'rounded', u'amino acid'), (212, 'Chimera default', 'rounded', u'amino acid'), (213, 'Chimera default', 'rounded', u'amino acid'), (214, 'Chimera default', 'rounded', u'amino acid'),
(215, 'Chimera default', 'rounded', u'amino acid'), (216, 'Chimera default', 'rounded', u'amino acid'), (217, 'Chimera default', 'rounded', u'amino acid'), (218, 'Chimera default', 'rounded', u'amino acid'), (219, 'Chimera default', 'rounded', u'amino acid'), (220, 'Chimera default', 'rounded', u'amino acid'), (221, 'Chimera default', 'rounded', u'amino acid'), (222, 'Chimera default', 'rounded', u'amino acid'), (223, 'Chimera default', 'rounded', u'amino acid'), (224, 'Chimera default', 'rounded', u'amino acid'), (225, 'Chimera default', 'rounded', u'amino acid'), (226, 'Chimera default', 'rounded', u'amino acid'), (227, 'Chimera default', 'rounded', u'amino acid'), (228, 'Chimera default', 'rounded', u'amino acid'), (229, 'Chimera default', 'rounded', u'amino acid'), (230, 'Chimera default', 'rounded', u'amino acid'), (231, 'Chimera default', 'rounded', u'amino acid'), (232, 'Chimera default', 'rounded', u'amino acid'), (233, 'Chimera default', 'rounded', u'amino acid'), (234, 'Chimera default', 'rounded', u'amino acid'), (235, 'Chimera default', 'rounded', u'amino acid'),
(236, 'Chimera default', 'rounded', u'amino acid'), (237, 'Chimera default', 'rounded', u'amino acid'), (238, 'Chimera default', 'rounded', u'amino acid'), (239, 'Chimera default', 'rounded', u'amino acid'), (240, 'Chimera default', 'rounded', u'amino acid'), (241, 'Chimera default', 'rounded', u'amino acid'), (242, 'Chimera default', 'rounded', u'amino acid'), (243, 'Chimera default', 'rounded', u'amino acid'), (244, 'Chimera default', 'rounded', u'amino acid'), (245, 'Chimera default', 'rounded', u'amino acid'), (246, 'Chimera default', 'rounded', u'amino acid'), (247, 'Chimera default', 'rounded', u'amino acid'), (248, 'Chimera default', 'rounded', u'amino acid'), (249, 'Chimera default', 'rounded', u'amino acid'), (250, 'Chimera default', 'rounded', u'amino acid'), (251, 'Chimera default', 'rounded', u'amino acid'), (252, 'Chimera default', 'rounded', u'amino acid'), (253, 'Chimera default', 'rounded', u'amino acid'), (254, 'Chimera default', 'rounded', u'amino acid'), (255, 'Chimera default', 'rounded', u'amino acid'), (256, 'Chimera default', 'rounded', u'amino acid'),
(257, 'Chimera default', 'rounded', u'amino acid'), (258, 'Chimera default', 'rounded', u'amino acid'), (259, 'Chimera default', 'rounded', u'amino acid'), (260, 'Chimera default', 'rounded', u'amino acid'), (261, 'Chimera default', 'rounded', u'amino acid'), (262, 'Chimera default', 'rounded', u'amino acid'), (263, 'Chimera default', 'rounded', u'amino acid'), (264, 'Chimera default', 'rounded', u'amino acid'), (265, 'Chimera default', 'rounded', u'amino acid'), (266, 'Chimera default', 'rounded', u'amino acid'), (267, 'Chimera default', 'rounded', u'amino acid'), (268, 'Chimera default', 'rounded', u'amino acid'), (269, 'Chimera default', 'rounded', u'amino acid'), (270, 'Chimera default', 'rounded', u'amino acid'), (271, 'Chimera default', 'rounded', u'amino acid'), (272, 'Chimera default', 'rounded', u'amino acid'), (273, 'Chimera default', 'rounded', u'amino acid'), (274, 'Chimera default', 'rounded', u'amino acid'), (275, 'Chimera default', 'rounded', u'amino acid'), (276, 'Chimera default', 'rounded', u'amino acid'), (277, 'Chimera default', 'rounded', u'amino acid'),
(278, 'Chimera default', 'rounded', u'amino acid'), (279, 'Chimera default', 'rounded', u'amino acid'), (280, 'Chimera default', 'rounded', u'amino acid'), (281, 'Chimera default', 'rounded', u'amino acid'), (282, 'Chimera default', 'rounded', u'amino acid'), (283, 'Chimera default', 'rounded', u'amino acid'), (284, 'Chimera default', 'rounded', u'amino acid'), (285, 'Chimera default', 'rounded', u'amino acid'), (286, 'Chimera default', 'rounded', u'amino acid'), (287, 'Chimera default', 'rounded', u'amino acid'), (288, 'Chimera default', 'rounded', u'amino acid'), (289, 'Chimera default', 'rounded', u'amino acid'), (290, 'Chimera default', 'rounded', u'amino acid'), (291, 'Chimera default', 'rounded', u'amino acid'), (292, 'Chimera default', 'rounded', u'amino acid'), (293, 'Chimera default', 'rounded', u'amino acid'), (294, 'Chimera default', 'rounded', u'amino acid'), (295, 'Chimera default', 'rounded', u'amino acid'), (296, 'Chimera default', 'rounded', u'amino acid'), (297, 'Chimera default', 'rounded', u'amino acid'), (298, 'Chimera default', 'rounded', u'amino acid'),
(299, 'Chimera default', 'rounded', u'amino acid'), (300, 'Chimera default', 'rounded', u'amino acid'), (301, 'Chimera default', 'rounded', u'amino acid'), (302, 'Chimera default', 'rounded', u'amino acid'), (303, 'Chimera default', 'rounded', u'amino acid'), (304, 'Chimera default', 'rounded', u'amino acid'), (305, 'Chimera default', 'rounded', u'amino acid'), (306, 'Chimera default', 'rounded', u'amino acid'), (307, 'Chimera default', 'rounded', u'amino acid'), (308, 'Chimera default', 'rounded', u'amino acid'), (309, 'Chimera default', 'rounded', u'amino acid'), (310, 'Chimera default', 'rounded', u'amino acid'), (311, 'Chimera default', 'rounded', u'amino acid'), (312, 'Chimera default', 'rounded', u'amino acid'), (313, 'Chimera default', 'rounded', u'amino acid'), (314, 'Chimera default', 'rounded', u'amino acid'), (315, 'Chimera default', 'rounded', u'amino acid'), (316, 'Chimera default', 'rounded', u'amino acid'), (317, 'Chimera default', 'rounded', u'amino acid'), (318, 'Chimera default', 'rounded', u'amino acid'), (319, 'Chimera default', 'rounded', u'amino acid'),
(320, 'Chimera default', 'rounded', u'amino acid'), (321, 'Chimera default', 'rounded', u'amino acid'), (322, 'Chimera default', 'rounded', u'amino acid'), (323, 'Chimera default', 'rounded', u'amino acid'), (324, 'Chimera default', 'rounded', u'amino acid'), (325, 'Chimera default', 'rounded', u'amino acid'), (326, 'Chimera default', 'rounded', u'amino acid'), (327, 'Chimera default', 'rounded', u'amino acid'), (328, 'Chimera default', 'rounded', u'amino acid'), (329, 'Chimera default', 'rounded', u'amino acid'), (330, 'Chimera default', 'rounded', u'amino acid'), (331, 'Chimera default', 'rounded', u'amino acid'), (332, 'Chimera default', 'rounded', u'amino acid'), (333, 'Chimera default', 'rounded', u'amino acid'), (334, 'Chimera default', 'rounded', u'amino acid'), (335, 'Chimera default', 'rounded', u'amino acid'), (336, 'Chimera default', 'rounded', u'amino acid'), (337, 'Chimera default', 'rounded', u'amino acid'), (338, 'Chimera default', 'rounded', u'amino acid'), (339, 'Chimera default', 'rounded', u'amino acid'), (340, 'Chimera default', 'rounded', u'amino acid'),
(341, 'Chimera default', 'rounded', u'amino acid'), (342, 'Chimera default', 'rounded', u'amino acid'), (343, 'Chimera default', 'rounded', u'amino acid'), (344, 'Chimera default', 'rounded', u'amino acid'), (345, 'Chimera default', 'rounded', u'amino acid'), (346, 'Chimera default', 'rounded', u'amino acid'), (347, 'Chimera default', 'rounded', u'amino acid'), (348, 'Chimera default', 'rounded', u'amino acid'), (349, 'Chimera default', 'rounded', u'amino acid'), (350, 'Chimera default', 'rounded', u'amino acid'), (351, 'Chimera default', 'rounded', u'amino acid'), (352, 'Chimera default', 'rounded', u'amino acid'), (353, 'Chimera default', 'rounded', u'amino acid'), (354, 'Chimera default', 'rounded', u'amino acid'), (355, 'Chimera default', 'rounded', u'amino acid'), (356, 'Chimera default', 'rounded', u'amino acid'), (357, 'Chimera default', 'rounded', u'amino acid'), (358, 'Chimera default', 'rounded', u'amino acid'), (359, 'Chimera default', 'rounded', u'amino acid'), (360, 'Chimera default', 'rounded', u'amino acid'), (361, 'Chimera default', 'rounded', u'amino acid'),
(362, 'Chimera default', 'rounded', u'amino acid'), (363, 'Chimera default', 'rounded', u'amino acid'), (364, 'Chimera default', 'rounded', u'amino acid'), (365, 'Chimera default', 'rounded', u'amino acid'), (366, 'Chimera default', 'rounded', u'amino acid'), (367, 'Chimera default', 'rounded', u'amino acid'), (368, 'Chimera default', 'rounded', u'amino acid'), (369, 'Chimera default', 'rounded', u'amino acid'), (370, 'Chimera default', 'rounded', u'amino acid'), (371, 'Chimera default', 'rounded', u'amino acid'), (372, 'Chimera default', 'rounded', u'amino acid'), (373, 'Chimera default', 'rounded', u'amino acid'), (374, 'Chimera default', 'rounded', u'amino acid'), (375, 'Chimera default', 'rounded', u'amino acid'), (376, 'Chimera default', 'rounded', u'amino acid'), (377, 'Chimera default', 'rounded', u'amino acid'), (378, 'Chimera default', 'rounded', u'amino acid'), (379, 'Chimera default', 'rounded', u'amino acid'), (380, 'Chimera default', 'rounded', u'amino acid'), (381, 'Chimera default', 'rounded', u'amino acid'), (382, 'Chimera default', 'rounded', u'amino acid'),
(383, 'Chimera default', 'rounded', u'amino acid'), (384, 'Chimera default', 'rounded', u'amino acid'), (385, 'Chimera default', 'rounded', u'amino acid'), (386, 'Chimera default', 'rounded', u'amino acid'), (387, 'Chimera default', 'rounded', u'amino acid'), (388, 'Chimera default', 'rounded', u'amino acid'), (389, 'Chimera default', 'rounded', u'amino acid'), (390, 'Chimera default', 'rounded', u'amino acid'), (391, 'Chimera default', 'rounded', u'amino acid'), (392, 'Chimera default', 'rounded', u'amino acid'), (393, 'Chimera default', 'rounded', u'amino acid'), (394, 'Chimera default', 'rounded', u'amino acid'), (395, 'Chimera default', 'rounded', u'amino acid'), (396, 'Chimera default', 'rounded', u'amino acid'), (397, 'Chimera default', 'rounded', u'amino acid'), (398, 'Chimera default', 'rounded', u'amino acid'), (399, 'Chimera default', 'rounded', u'amino acid'), (400, 'Chimera default', 'rounded', u'amino acid'), (401, 'Chimera default', 'rounded', u'amino acid'), (402, 'Chimera default', 'rounded', u'amino acid'), (403, 'Chimera default', 'rounded', u'amino acid'),
(404, 'Chimera default', 'rounded', u'amino acid'), (405, 'Chimera default', 'rounded', u'amino acid'), (406, 'Chimera default', 'rounded', u'amino acid'), (407, 'Chimera default', 'rounded', u'amino acid'), (408, 'Chimera default', 'rounded', u'amino acid'), (409, 'Chimera default', 'rounded', u'amino acid'), (410, 'Chimera default', 'rounded', u'amino acid'), (411, 'Chimera default', 'rounded', u'amino acid'), (412, 'Chimera default', 'rounded', u'amino acid'), (413, 'Chimera default', 'rounded', u'amino acid'), (414, 'Chimera default', 'rounded', u'amino acid'), (415, 'Chimera default', 'rounded', u'amino acid'), (416, 'Chimera default', 'rounded', u'amino acid'), (417, 'Chimera default', 'rounded', u'amino acid'), (418, 'Chimera default', 'rounded', u'amino acid'), (419, 'Chimera default', 'rounded', u'amino acid'), (420, 'Chimera default', 'rounded', u'amino acid'), (421, 'Chimera default', 'rounded', u'amino acid'), (422, 'Chimera default', 'rounded', u'amino acid'), (423, 'Chimera default', 'rounded', u'amino acid'), (424, 'Chimera default', 'rounded', u'amino acid'),
(425, 'Chimera default', 'rounded', u'amino acid'), (426, 'Chimera default', 'rounded', u'amino acid'), (427, 'Chimera default', 'rounded', u'amino acid'), (428, 'Chimera default', 'rounded', u'amino acid'), (429, 'Chimera default', 'rounded', u'amino acid'), (430, 'Chimera default', 'rounded', u'amino acid'), (431, 'Chimera default', 'rounded', u'amino acid'), (432, 'Chimera default', 'rounded', u'amino acid'), (433, 'Chimera default', 'rounded', u'amino acid'), (434, 'Chimera default', 'rounded', u'amino acid'), (435, 'Chimera default', 'rounded', u'amino acid'), (436, 'Chimera default', 'rounded', u'nucleic acid'), (437, 'Chimera default', 'rounded', u'nucleic acid'), (438, 'Chimera default', 'rounded', u'nucleic acid'), (439, 'Chimera default', 'rounded', u'unknown'), (440, 'Chimera default', 'rounded', u'unknown'), (441, 'Chimera default', 'rounded', u'unknown'), (442, 'Chimera default', 'rounded', u'unknown'), (443, 'Chimera default', 'rounded', u'unknown'), (444, 'Chimera default', 'rounded', u'unknown'), (445, 'Chimera default', 'rounded', u'unknown'),
(446, 'Chimera default', 'rounded', u'unknown'), (447, 'Chimera default', 'rounded', u'unknown'), (448, 'Chimera default', 'rounded', u'unknown'), (449, 'Chimera default', 'rounded', u'unknown'), (450, 'Chimera default', 'rounded', u'unknown'), (451, 'Chimera default', 'rounded', u'unknown'), (452, 'Chimera default', 'rounded', u'unknown'), (453, 'Chimera default', 'rounded', u'unknown'), (454, 'Chimera default', 'rounded', u'unknown'), (455, 'Chimera default', 'rounded', u'unknown'), (456, 'Chimera default', 'rounded', u'unknown'), (457, 'Chimera default', 'rounded', u'unknown'), (458, 'Chimera default', 'rounded', u'unknown'), (459, 'Chimera default', 'rounded', u'unknown'), (460, 'Chimera default', 'rounded', u'unknown'), (461, 'Chimera default', 'rounded', u'unknown'), (462, 'Chimera default', 'rounded', u'unknown'), (463, 'Chimera default', 'rounded', u'unknown'), (464, 'Chimera default', 'rounded', u'unknown'), (465, 'Chimera default', 'rounded', u'unknown'), (466, 'Chimera default', 'rounded', u'unknown'), (467, 'Chimera default', 'rounded', u'unknown'),
(468, 'Chimera default', 'rounded', u'unknown'), (469, 'Chimera default', 'rounded', u'unknown'), (470, 'Chimera default', 'rounded', u'unknown'), (471, 'Chimera default', 'rounded', u'unknown'), (472, 'Chimera default', 'rounded', u'unknown'), (473, 'Chimera default', 'rounded', u'unknown'), (474, 'Chimera default', 'rounded', u'unknown'), (475, 'Chimera default', 'rounded', u'unknown'), (476, 'Chimera default', 'rounded', u'unknown'), (477, 'Chimera default', 'rounded', u'unknown'), (478, 'Chimera default', 'rounded', u'unknown'), (479, 'Chimera default', 'rounded', u'unknown'), (480, 'Chimera default', 'rounded', u'unknown'), (481, 'Chimera default', 'rounded', u'unknown'), (482, 'Chimera default', 'rounded', u'unknown'), (483, 'Chimera default', 'rounded', u'unknown'), (484, 'Chimera default', 'rounded', u'unknown'), (485, 'Chimera default', 'rounded', u'unknown'), (486, 'Chimera default', 'rounded', u'unknown'), (487, 'Chimera default', 'rounded', u'unknown'), (488, 'Chimera default', 'rounded', u'unknown'), (489, 'Chimera default', 'rounded', u'unknown'),
(490, 'Chimera default', 'rounded', u'unknown'), (491, 'Chimera default', 'rounded', u'unknown'), (492, 'Chimera default', 'rounded', u'unknown'), (493, 'Chimera default', 'rounded', u'unknown'), (494, 'Chimera default', 'rounded', u'unknown'), (495, 'Chimera default', 'rounded', u'unknown'), (496, 'Chimera default', 'rounded', u'unknown'), (497, 'Chimera default', 'rounded', u'unknown'), (498, 'Chimera default', 'rounded', u'unknown'), (499, 'Chimera default', 'rounded', u'unknown'), (500, 'Chimera default', 'rounded', u'unknown'), (501, 'Chimera default', 'rounded', u'unknown'), (502, 'Chimera default', 'rounded', u'unknown'), (503, 'Chimera default', 'rounded', u'unknown'), (504, 'Chimera default', 'rounded', u'unknown'), (505, 'Chimera default', 'rounded', u'unknown'), (506, 'Chimera default', 'rounded', u'unknown'), (507, 'Chimera default', 'rounded', u'unknown'), (508, 'Chimera default', 'rounded', u'unknown'), (509, 'Chimera default', 'rounded', u'unknown'), (510, 'Chimera default', 'rounded', u'unknown'), (511, 'Chimera default', 'rounded', u'unknown'),
(512, 'Chimera default', 'rounded', u'unknown'), (513, 'Chimera default', 'rounded', u'unknown'), (514, 'Chimera default', 'rounded', u'unknown'), (515, 'Chimera default', 'rounded', u'unknown'), (516, 'Chimera default', 'rounded', u'unknown'), (517, 'Chimera default', 'rounded', u'unknown'), (518, 'Chimera default', 'rounded', u'unknown'), (519, 'Chimera default', 'rounded', u'unknown'), (520, 'Chimera default', 'rounded', u'unknown'), (521, 'Chimera default', 'rounded', u'unknown'), (522, 'Chimera default', 'rounded', u'unknown'), (523, 'Chimera default', 'rounded', u'unknown'), (524, 'Chimera default', 'rounded', u'unknown'), (525, 'Chimera default', 'rounded', u'unknown'), (526, 'Chimera default', 'rounded', u'unknown'), (527, 'Chimera default', 'rounded', u'unknown'), (528, 'Chimera default', 'rounded', u'unknown'), (529, 'Chimera default', 'rounded', u'unknown'), (530, 'Chimera default', 'rounded', u'unknown'), (531, 'Chimera default', 'rounded', u'unknown'), (532, 'Chimera default', 'rounded', u'amino acid'), (533, 'Chimera default', 'rounded', u'amino acid'),
(534, 'Chimera default', 'rounded', u'amino acid'), (535, 'Chimera default', 'rounded', u'amino acid'), (536, 'Chimera default', 'rounded', u'amino acid'), (537, 'Chimera default', 'rounded', u'amino acid'), (538, 'Chimera default', 'rounded', u'amino acid'), (539, 'Chimera default', 'rounded', u'amino acid'), (540, 'Chimera default', 'rounded', u'amino acid'), (541, 'Chimera default', 'rounded', u'amino acid'), (542, 'Chimera default', 'rounded', u'amino acid'), (543, 'Chimera default', 'rounded', u'amino acid'), (544, 'Chimera default', 'rounded', u'amino acid'), (545, 'Chimera default', 'rounded', u'amino acid'), (546, 'Chimera default', 'rounded', u'amino acid'), (547, 'Chimera default', 'rounded', u'amino acid'), (548, 'Chimera default', 'rounded', u'amino acid'), (549, 'Chimera default', 'rounded', u'amino acid'), (550, 'Chimera default', 'rounded', u'amino acid'), (551, 'Chimera default', 'rounded', u'amino acid'), (552, 'Chimera default', 'rounded', u'amino acid'), (553, 'Chimera default', 'rounded', u'amino acid'), (554, 'Chimera default', 'rounded', u'amino acid'),
(555, 'Chimera default', 'rounded', u'amino acid'), (556, 'Chimera default', 'rounded', u'amino acid'), (557, 'Chimera default', 'rounded', u'amino acid'), (558, 'Chimera default', 'rounded', u'amino acid'), (559, 'Chimera default', 'rounded', u'amino acid'), (560, 'Chimera default', 'rounded', u'amino acid'), (561, 'Chimera default', 'rounded', u'amino acid'), (562, 'Chimera default', 'rounded', u'amino acid'), (563, 'Chimera default', 'rounded', u'amino acid'), (564, 'Chimera default', 'rounded', u'amino acid'), (565, 'Chimera default', 'rounded', u'amino acid'), (566, 'Chimera default', 'rounded', u'amino acid'), (567, 'Chimera default', 'rounded', u'amino acid'), (568, 'Chimera default', 'rounded', u'amino acid'), (569, 'Chimera default', 'rounded', u'amino acid'), (570, 'Chimera default', 'rounded', u'amino acid'), (571, 'Chimera default', 'rounded', u'amino acid'), (572, 'Chimera default', 'rounded', u'amino acid'), (573, 'Chimera default', 'rounded', u'amino acid'), (574, 'Chimera default', 'rounded', u'amino acid'), (575, 'Chimera default', 'rounded', u'amino acid'),
(576, 'Chimera default', 'rounded', u'amino acid'), (577, 'Chimera default', 'rounded', u'amino acid'), (578, 'Chimera default', 'rounded', u'amino acid'), (579, 'Chimera default', 'rounded', u'amino acid'), (580, 'Chimera default', 'rounded', u'amino acid'), (581, 'Chimera default', 'rounded', u'amino acid'), (582, 'Chimera default', 'rounded', u'amino acid'), (583, 'Chimera default', 'rounded', u'amino acid'), (584, 'Chimera default', 'rounded', u'amino acid'), (585, 'Chimera default', 'rounded', u'amino acid'), (586, 'Chimera default', 'rounded', u'amino acid'), (587, 'Chimera default', 'rounded', u'amino acid'), (588, 'Chimera default', 'rounded', u'amino acid'), (589, 'Chimera default', 'rounded', u'amino acid'), (590, 'Chimera default', 'rounded', u'amino acid'), (591, 'Chimera default', 'rounded', u'amino acid'), (592, 'Chimera default', 'rounded', u'amino acid'), (593, 'Chimera default', 'rounded', u'amino acid'), (594, 'Chimera default', 'rounded', u'amino acid'), (595, 'Chimera default', 'rounded', u'amino acid'), (596, 'Chimera default', 'rounded', u'amino acid'),
(597, 'Chimera default', 'rounded', u'amino acid'), (598, 'Chimera default', 'rounded', u'amino acid'), (599, 'Chimera default', 'rounded', u'amino acid'), (600, 'Chimera default', 'rounded', u'amino acid'), (601, 'Chimera default', 'rounded', u'amino acid'), (602, 'Chimera default', 'rounded', u'amino acid'), (603, 'Chimera default', 'rounded', u'amino acid'), (604, 'Chimera default', 'rounded', u'amino acid'), (605, 'Chimera default', 'rounded', u'amino acid'), (606, 'Chimera default', 'rounded', u'amino acid'), (607, 'Chimera default', 'rounded', u'amino acid'), (608, 'Chimera default', 'rounded', u'amino acid'), (609, 'Chimera default', 'rounded', u'amino acid'), (610, 'Chimera default', 'rounded', u'amino acid'), (611, 'Chimera default', 'rounded', u'amino acid'), (612, 'Chimera default', 'rounded', u'amino acid'), (613, 'Chimera default', 'rounded', u'amino acid'), (614, 'Chimera default', 'rounded', u'amino acid'), (615, 'Chimera default', 'rounded', u'amino acid'), (616, 'Chimera default', 'rounded', u'amino acid'), (617, 'Chimera default', 'rounded', u'amino acid'),
(618, 'Chimera default', 'rounded', u'amino acid'), (619, 'Chimera default', 'rounded', u'amino acid'), (620, 'Chimera default', 'rounded', u'amino acid'), (621, 'Chimera default', 'rounded', u'amino acid'), (622, 'Chimera default', 'rounded', u'amino acid'), (623, 'Chimera default', 'rounded', u'amino acid'), (624, 'Chimera default', 'rounded', u'amino acid'), (625, 'Chimera default', 'rounded', u'amino acid'), (626, 'Chimera default', 'rounded', u'amino acid'), (627, 'Chimera default', 'rounded', u'amino acid'), (628, 'Chimera default', 'rounded', u'amino acid'), (629, 'Chimera default', 'rounded', u'amino acid'), (630, 'Chimera default', 'rounded', u'amino acid'), (631, 'Chimera default', 'rounded', u'amino acid'), (632, 'Chimera default', 'rounded', u'amino acid'), (633, 'Chimera default', 'rounded', u'amino acid'), (634, 'Chimera default', 'rounded', u'amino acid'), (635, 'Chimera default', 'rounded', u'amino acid'), (636, 'Chimera default', 'rounded', u'amino acid'), (637, 'Chimera default', 'rounded', u'amino acid'), (638, 'Chimera default', 'rounded', u'amino acid'),
(639, 'Chimera default', 'rounded', u'amino acid'), (640, 'Chimera default', 'rounded', u'amino acid'), (641, 'Chimera default', 'rounded', u'amino acid'), (642, 'Chimera default', 'rounded', u'amino acid'), (643, 'Chimera default', 'rounded', u'amino acid'), (644, 'Chimera default', 'rounded', u'amino acid'), (645, 'Chimera default', 'rounded', u'amino acid'), (646, 'Chimera default', 'rounded', u'amino acid'), (647, 'Chimera default', 'rounded', u'amino acid'), (648, 'Chimera default', 'rounded', u'amino acid'), (649, 'Chimera default', 'rounded', u'amino acid'), (650, 'Chimera default', 'rounded', u'amino acid'), (651, 'Chimera default', 'rounded', u'amino acid'), (652, 'Chimera default', 'rounded', u'amino acid'), (653, 'Chimera default', 'rounded', u'amino acid'), (654, 'Chimera default', 'rounded', u'amino acid'), (655, 'Chimera default', 'rounded', u'amino acid'), (656, 'Chimera default', 'rounded', u'amino acid'), (657, 'Chimera default', 'rounded', u'amino acid'), (658, 'Chimera default', 'rounded', u'amino acid'), (659, 'Chimera default', 'rounded', u'amino acid'),
(660, 'Chimera default', 'rounded', u'amino acid'), (661, 'Chimera default', 'rounded', u'amino acid'), (662, 'Chimera default', 'rounded', u'amino acid'), (663, 'Chimera default', 'rounded', u'amino acid'), (664, 'Chimera default', 'rounded', u'amino acid'), (665, 'Chimera default', 'rounded', u'amino acid'), (666, 'Chimera default', 'rounded', u'amino acid'), (667, 'Chimera default', 'rounded', u'amino acid'), (668, 'Chimera default', 'rounded', u'amino acid'), (669, 'Chimera default', 'rounded', u'amino acid'), (670, 'Chimera default', 'rounded', u'amino acid'), (671, 'Chimera default', 'rounded', u'amino acid'), (672, 'Chimera default', 'rounded', u'amino acid'), (673, 'Chimera default', 'rounded', u'amino acid'), (674, 'Chimera default', 'rounded', u'amino acid'), (675, 'Chimera default', 'rounded', u'amino acid'), (676, 'Chimera default', 'rounded', u'amino acid'), (677, 'Chimera default', 'rounded', u'amino acid'), (678, 'Chimera default', 'rounded', u'amino acid'), (679, 'Chimera default', 'rounded', u'amino acid'), (680, 'Chimera default', 'rounded', u'amino acid'),
(681, 'Chimera default', 'rounded', u'amino acid'), (682, 'Chimera default', 'rounded', u'amino acid'), (683, 'Chimera default', 'rounded', u'amino acid'), (684, 'Chimera default', 'rounded', u'amino acid'), (685, 'Chimera default', 'rounded', u'amino acid'), (686, 'Chimera default', 'rounded', u'amino acid'), (687, 'Chimera default', 'rounded', u'amino acid'), (688, 'Chimera default', 'rounded', u'amino acid'), (689, 'Chimera default', 'rounded', u'amino acid'), (690, 'Chimera default', 'rounded', u'amino acid'), (691, 'Chimera default', 'rounded', u'amino acid'), (692, 'Chimera default', 'rounded', u'amino acid'), (693, 'Chimera default', 'rounded', u'amino acid'), (694, 'Chimera default', 'rounded', u'amino acid'), (695, 'Chimera default', 'rounded', u'amino acid'), (696, 'Chimera default', 'rounded', u'amino acid'), (697, 'Chimera default', 'rounded', u'amino acid'), (698, 'Chimera default', 'rounded', u'amino acid'), (699, 'Chimera default', 'rounded', u'amino acid'), (700, 'Chimera default', 'rounded', u'amino acid'), (701, 'Chimera default', 'rounded', u'amino acid'),
(702, 'Chimera default', 'rounded', u'amino acid'), (703, 'Chimera default', 'rounded', u'amino acid'), (704, 'Chimera default', 'rounded', u'amino acid'), (705, 'Chimera default', 'rounded', u'amino acid'), (706, 'Chimera default', 'rounded', u'amino acid'), (707, 'Chimera default', 'rounded', u'amino acid'), (708, 'Chimera default', 'rounded', u'amino acid'), (709, 'Chimera default', 'rounded', u'amino acid'), (710, 'Chimera default', 'rounded', u'amino acid'), (711, 'Chimera default', 'rounded', u'amino acid'), (712, 'Chimera default', 'rounded', u'amino acid'), (713, 'Chimera default', 'rounded', u'amino acid'), (714, 'Chimera default', 'rounded', u'amino acid'), (715, 'Chimera default', 'rounded', u'amino acid'), (716, 'Chimera default', 'rounded', u'amino acid'), (717, 'Chimera default', 'rounded', u'amino acid'), (718, 'Chimera default', 'rounded', u'amino acid'), (719, 'Chimera default', 'rounded', u'amino acid'), (720, 'Chimera default', 'rounded', u'amino acid'), (721, 'Chimera default', 'rounded', u'amino acid'), (722, 'Chimera default', 'rounded', u'amino acid'),
(723, 'Chimera default', 'rounded', u'amino acid'), (724, 'Chimera default', 'rounded', u'amino acid'), (725, 'Chimera default', 'rounded', u'amino acid'), (726, 'Chimera default', 'rounded', u'amino acid'), (727, 'Chimera default', 'rounded', u'amino acid'), (728, 'Chimera default', 'rounded', u'amino acid'), (729, 'Chimera default', 'rounded', u'amino acid'), (730, 'Chimera default', 'rounded', u'amino acid'), (731, 'Chimera default', 'rounded', u'amino acid'), (732, 'Chimera default', 'rounded', u'amino acid'), (733, 'Chimera default', 'rounded', u'amino acid'), (734, 'Chimera default', 'rounded', u'amino acid'), (735, 'Chimera default', 'rounded', u'amino acid'), (736, 'Chimera default', 'rounded', u'amino acid'), (737, 'Chimera default', 'rounded', u'amino acid'), (738, 'Chimera default', 'rounded', u'amino acid'), (739, 'Chimera default', 'rounded', u'amino acid'), (740, 'Chimera default', 'rounded', u'amino acid'), (741, 'Chimera default', 'rounded', u'amino acid'), (742, 'Chimera default', 'rounded', u'amino acid'), (743, 'Chimera default', 'rounded', u'amino acid'),
(744, 'Chimera default', 'rounded', u'amino acid'), (745, 'Chimera default', 'rounded', u'amino acid'), (746, 'Chimera default', 'rounded', u'amino acid'), (747, 'Chimera default', 'rounded', u'amino acid'), (748, 'Chimera default', 'rounded', u'amino acid'), (749, 'Chimera default', 'rounded', u'amino acid'), (750, 'Chimera default', 'rounded', u'amino acid'), (751, 'Chimera default', 'rounded', u'amino acid'), (752, 'Chimera default', 'rounded', u'amino acid'), (753, 'Chimera default', 'rounded', u'amino acid'), (754, 'Chimera default', 'rounded', u'amino acid'), (755, 'Chimera default', 'rounded', u'amino acid'), (756, 'Chimera default', 'rounded', u'amino acid'), (757, 'Chimera default', 'rounded', u'amino acid'), (758, 'Chimera default', 'rounded', u'amino acid'), (759, 'Chimera default', 'rounded', u'amino acid'), (760, 'Chimera default', 'rounded', u'amino acid'), (761, 'Chimera default', 'rounded', u'amino acid'), (762, 'Chimera default', 'rounded', u'amino acid'), (763, 'Chimera default', 'rounded', u'amino acid'), (764, 'Chimera default', 'rounded', u'amino acid'),
(765, 'Chimera default', 'rounded', u'amino acid'), (766, 'Chimera default', 'rounded', u'amino acid'), (767, 'Chimera default', 'rounded', u'amino acid'), (768, 'Chimera default', 'rounded', u'amino acid'), (769, 'Chimera default', 'rounded', u'amino acid'), (770, 'Chimera default', 'rounded', u'amino acid'), (771, 'Chimera default', 'rounded', u'amino acid'), (772, 'Chimera default', 'rounded', u'amino acid'), (773, 'Chimera default', 'rounded', u'amino acid'), (774, 'Chimera default', 'rounded', u'amino acid'), (775, 'Chimera default', 'rounded', u'amino acid'), (776, 'Chimera default', 'rounded', u'amino acid'), (777, 'Chimera default', 'rounded', u'amino acid'), (778, 'Chimera default', 'rounded', u'amino acid'), (779, 'Chimera default', 'rounded', u'amino acid'), (780, 'Chimera default', 'rounded', u'amino acid'), (781, 'Chimera default', 'rounded', u'amino acid'), (782, 'Chimera default', 'rounded', u'amino acid'), (783, 'Chimera default', 'rounded', u'amino acid'), (784, 'Chimera default', 'rounded', u'amino acid'), (785, 'Chimera default', 'rounded', u'amino acid'),
(786, 'Chimera default', 'rounded', u'amino acid'), (787, 'Chimera default', 'rounded', u'amino acid'), (788, 'Chimera default', 'rounded', u'amino acid'), (789, 'Chimera default', 'rounded', u'amino acid'), (790, 'Chimera default', 'rounded', u'amino acid'), (791, 'Chimera default', 'rounded', u'amino acid'), (792, 'Chimera default', 'rounded', u'amino acid'), (793, 'Chimera default', 'rounded', u'amino acid'), (794, 'Chimera default', 'rounded', u'amino acid'), (795, 'Chimera default', 'rounded', u'amino acid'), (796, 'Chimera default', 'rounded', u'amino acid'), (797, 'Chimera default', 'rounded', u'amino acid'), (798, 'Chimera default', 'rounded', u'amino acid'), (799, 'Chimera default', 'rounded', u'amino acid'), (800, 'Chimera default', 'rounded', u'amino acid'), (801, 'Chimera default', 'rounded', u'amino acid'), (802, 'Chimera default', 'rounded', u'amino acid'), (803, 'Chimera default', 'rounded', u'amino acid'), (804, 'Chimera default', 'rounded', u'amino acid'), (805, 'Chimera default', 'rounded', u'amino acid'), (806, 'Chimera default', 'rounded', u'amino acid'),
(807, 'Chimera default', 'rounded', u'amino acid'), (808, 'Chimera default', 'rounded', u'amino acid'), (809, 'Chimera default', 'rounded', u'amino acid'), (810, 'Chimera default', 'rounded', u'amino acid'), (811, 'Chimera default', 'rounded', u'amino acid'), (812, 'Chimera default', 'rounded', u'amino acid'), (813, 'Chimera default', 'rounded', u'amino acid'), (814, 'Chimera default', 'rounded', u'amino acid'), (815, 'Chimera default', 'rounded', u'amino acid'), (816, 'Chimera default', 'rounded', u'amino acid'), (817, 'Chimera default', 'rounded', u'amino acid'), (818, 'Chimera default', 'rounded', u'amino acid'), (819, 'Chimera default', 'rounded', u'amino acid'), (820, 'Chimera default', 'rounded', u'amino acid'), (821, 'Chimera default', 'rounded', u'amino acid'), (822, 'Chimera default', 'rounded', u'amino acid'), (823, 'Chimera default', 'rounded', u'amino acid'), (824, 'Chimera default', 'rounded', u'amino acid'), (825, 'Chimera default', 'rounded', u'amino acid'), (826, 'Chimera default', 'rounded', u'amino acid'), (827, 'Chimera default', 'rounded', u'amino acid'),
(828, 'Chimera default', 'rounded', u'amino acid'), (829, 'Chimera default', 'rounded', u'amino acid'), (830, 'Chimera default', 'rounded', u'amino acid'), (831, 'Chimera default', 'rounded', u'amino acid'), (832, 'Chimera default', 'rounded', u'amino acid'), (833, 'Chimera default', 'rounded', u'amino acid'), (834, 'Chimera default', 'rounded', u'amino acid'), (835, 'Chimera default', 'rounded', u'amino acid'), (836, 'Chimera default', 'rounded', u'amino acid'), (837, 'Chimera default', 'rounded', u'amino acid'), (838, 'Chimera default', 'rounded', u'amino acid'), (839, 'Chimera default', 'rounded', u'amino acid'), (840, 'Chimera default', 'rounded', u'amino acid'), (841, 'Chimera default', 'rounded', u'amino acid'), (842, 'Chimera default', 'rounded', u'amino acid'), (843, 'Chimera default', 'rounded', u'amino acid'), (844, 'Chimera default', 'rounded', u'amino acid'), (845, 'Chimera default', 'rounded', u'amino acid'), (846, 'Chimera default', 'rounded', u'amino acid'), (847, 'Chimera default', 'rounded', u'amino acid'), (848, 'Chimera default', 'rounded', u'amino acid'),
(849, 'Chimera default', 'rounded', u'amino acid'), (850, 'Chimera default', 'rounded', u'amino acid'), (851, 'Chimera default', 'rounded', u'amino acid'), (852, 'Chimera default', 'rounded', u'amino acid'), (853, 'Chimera default', 'rounded', u'amino acid'), (854, 'Chimera default', 'rounded', u'amino acid'), (855, 'Chimera default', 'rounded', u'amino acid'), (856, 'Chimera default', 'rounded', u'amino acid'), (857, 'Chimera default', 'rounded', u'amino acid'), (858, 'Chimera default', 'rounded', u'amino acid'), (859, 'Chimera default', 'rounded', u'amino acid'), (860, 'Chimera default', 'rounded', u'amino acid'), (861, 'Chimera default', 'rounded', u'amino acid'), (862, 'Chimera default', 'rounded', u'amino acid'), (863, 'Chimera default', 'rounded', u'amino acid'), (864, 'Chimera default', 'rounded', u'amino acid'), (865, 'Chimera default', 'rounded', u'amino acid'), (866, 'Chimera default', 'rounded', u'amino acid'), (867, 'Chimera default', 'rounded', u'amino acid'), (868, 'Chimera default', 'rounded', u'amino acid'), (869, 'Chimera default', 'rounded', u'amino acid'),
(870, 'Chimera default', 'rounded', u'amino acid'), (871, 'Chimera default', 'rounded', u'amino acid'), (872, 'Chimera default', 'rounded', u'amino acid'), (873, 'Chimera default', 'rounded', u'amino acid'), (874, 'Chimera default', 'rounded', u'amino acid'), (875, 'Chimera default', 'rounded', u'amino acid'), (876, 'Chimera default', 'rounded', u'amino acid'), (877, 'Chimera default', 'rounded', u'amino acid'), (878, 'Chimera default', 'rounded', u'amino acid'), (879, 'Chimera default', 'rounded', u'amino acid'), (880, 'Chimera default', 'rounded', u'amino acid'), (881, 'Chimera default', 'rounded', u'amino acid'), (882, 'Chimera default', 'rounded', u'amino acid'), (883, 'Chimera default', 'rounded', u'amino acid'), (884, 'Chimera default', 'rounded', u'amino acid'), (885, 'Chimera default', 'rounded', u'amino acid'), (886, 'Chimera default', 'rounded', u'amino acid'), (887, 'Chimera default', 'rounded', u'amino acid'), (888, 'Chimera default', 'rounded', u'amino acid'), (889, 'Chimera default', 'rounded', u'amino acid'), (890, 'Chimera default', 'rounded', u'amino acid'),
(891, 'Chimera default', 'rounded', u'amino acid'), (892, 'Chimera default', 'rounded', u'amino acid'), (893, 'Chimera default', 'rounded', u'amino acid'), (894, 'Chimera default', 'rounded', u'amino acid'), (895, 'Chimera default', 'rounded', u'amino acid'), (896, 'Chimera default', 'rounded', u'amino acid'), (897, 'Chimera default', 'rounded', u'amino acid'), (898, 'Chimera default', 'rounded', u'amino acid'), (899, 'Chimera default', 'rounded', u'amino acid'), (900, 'Chimera default', 'rounded', u'amino acid'), (901, 'Chimera default', 'rounded', u'amino acid'), (902, 'Chimera default', 'rounded', u'amino acid'), (903, 'Chimera default', 'rounded', u'amino acid'), (904, 'Chimera default', 'rounded', u'amino acid'), (905, 'Chimera default', 'rounded', u'amino acid'), (906, 'Chimera default', 'rounded', u'amino acid'), (907, 'Chimera default', 'rounded', u'amino acid'), (908, 'Chimera default', 'rounded', u'amino acid'), (909, 'Chimera default', 'rounded', u'amino acid'), (910, 'Chimera default', 'rounded', u'amino acid'), (911, 'Chimera default', 'rounded', u'amino acid'),
(912, 'Chimera default', 'rounded', u'amino acid'), (913, 'Chimera default', 'rounded', u'amino acid'), (914, 'Chimera default', 'rounded', u'amino acid'), (915, 'Chimera default', 'rounded', u'amino acid'), (916, 'Chimera default', 'rounded', u'amino acid'), (917, 'Chimera default', 'rounded', u'amino acid'), (918, 'Chimera default', 'rounded', u'amino acid'), (919, 'Chimera default', 'rounded', u'amino acid'), (920, 'Chimera default', 'rounded', u'amino acid'), (921, 'Chimera default', 'rounded', u'amino acid'), (922, 'Chimera default', 'rounded', u'amino acid'), (923, 'Chimera default', 'rounded', u'amino acid'), (924, 'Chimera default', 'rounded', u'amino acid'), (925, 'Chimera default', 'rounded', u'amino acid'), (926, 'Chimera default', 'rounded', u'amino acid'), (927, 'Chimera default', 'rounded', u'amino acid'), (928, 'Chimera default', 'rounded', u'amino acid'), (929, 'Chimera default', 'rounded', u'amino acid'), (930, 'Chimera default', 'rounded', u'amino acid'), (931, 'Chimera default', 'rounded', u'amino acid'), (932, 'Chimera default', 'rounded', u'amino acid'),
(933, 'Chimera default', 'rounded', u'amino acid'), (934, 'Chimera default', 'rounded', u'amino acid'), (935, 'Chimera default', 'rounded', u'amino acid'), (936, 'Chimera default', 'rounded', u'amino acid'), (937, 'Chimera default', 'rounded', u'amino acid'), (938, 'Chimera default', 'rounded', u'amino acid'), (939, 'Chimera default', 'rounded', u'amino acid'), (940, 'Chimera default', 'rounded', u'amino acid'), (941, 'Chimera default', 'rounded', u'amino acid'), (942, 'Chimera default', 'rounded', u'amino acid'), (943, 'Chimera default', 'rounded', u'amino acid'), (944, 'Chimera default', 'rounded', u'amino acid'), (945, 'Chimera default', 'rounded', u'amino acid'), (946, 'Chimera default', 'rounded', u'amino acid'), (947, 'Chimera default', 'rounded', u'amino acid'), (948, 'Chimera default', 'rounded', u'amino acid'), (949, 'Chimera default', 'rounded', u'amino acid'), (950, 'Chimera default', 'rounded', u'amino acid'), (951, 'Chimera default', 'rounded', u'amino acid'), (952, 'Chimera default', 'rounded', u'amino acid'), (953, 'Chimera default', 'rounded', u'amino acid'),
(954, 'Chimera default', 'rounded', u'amino acid'), (955, 'Chimera default', 'rounded', u'amino acid'), (956, 'Chimera default', 'rounded', u'amino acid'), (957, 'Chimera default', 'rounded', u'amino acid'), (958, 'Chimera default', 'rounded', u'amino acid'), (959, 'Chimera default', 'rounded', u'amino acid'), (960, 'Chimera default', 'rounded', u'amino acid'), (961, 'Chimera default', 'rounded', u'amino acid'), (962, 'Chimera default', 'rounded', u'amino acid'), (963, 'Chimera default', 'rounded', u'amino acid'), (964, 'Chimera default', 'rounded', u'amino acid'), (965, 'Chimera default', 'rounded', u'amino acid'), (966, 'Chimera default', 'rounded', u'amino acid'), (967, 'Chimera default', 'rounded', u'amino acid'), (968, 'Chimera default', 'rounded', u'amino acid'), (969, 'Chimera default', 'rounded', u'amino acid')]
	flags = RibbonStyleEditor.NucleicDefault1
	SimpleSession.registerAfterModelsCB(RibbonStyleEditor.restoreState,
				(userScalings, userXSections,
				userResidueClasses, residueData, flags))
try:
	restoreSession_RibbonStyleEditor()
except:
	reportRestoreError("Error restoring RibbonStyleEditor state")

trPickle = 'gAJjQW5pbWF0ZS5UcmFuc2l0aW9ucwpUcmFuc2l0aW9ucwpxASmBcQJ9cQMoVQxjdXN0b21fc2NlbmVxBGNBbmltYXRlLlRyYW5zaXRpb24KVHJhbnNpdGlvbgpxBSmBcQZ9cQcoVQZmcmFtZXNxCEsBVQ1kaXNjcmV0ZUZyYW1lcQlLAVUKcHJvcGVydGllc3EKXXELVQNhbGxxDGFVBG5hbWVxDVUMY3VzdG9tX3NjZW5lcQ5VBG1vZGVxD1UGbGluZWFycRB1YksBaAUpgXERfXESKGgISwBoCUsAaApdcRNVA2FsbHEUYWgNSwFoD1UGbGluZWFycRV1YlUIa2V5ZnJhbWVxFmgFKYFxF31xGChoCEsUaAlLAWgKXXEZaAxhaA1VCGtleWZyYW1lcRpoD2gQdWJVBXNjZW5lcRtoBSmBcRx9cR0oaAhLAWgJSwFoCl1xHmgMYWgNVQVzY2VuZXEfaA9oEHVidWIu'
```
