## Supplementary material for "Mammalian ZAP and KHNYN can independently restrict CpG-enriched avian viruses": S1 File: cpg_counts.txt

```
#Function for calculating cg content across a fasta sequence
#Frances K. Shepherd, PhD
#12/2/2023
#created for Becker, et al., Mammalian ZAP and KHNYN manuscript

library(tidyverse)
library(zoo)
library(seqinr)
library(plyr)

#Set your working directory (where the fasta files are saved)
setwd("/Users/beck1169/Google Drive/rstudiojtb/influenza/sliding")

#Function to count and graph cg content in a sliding window analysis; x = path to fasta file, k = sliding window size
cg_graph <- function(x, k) {
  fa <- read.fasta(x) #read fasta sequence
  cg <- rollapply(fa[[1]], k, function(x) 
    sum(rollapply(x, 2, function(y) y[1] == "c" & y[2] == "g")))
  
  #Create dataframe 
  cg_counts <- data.frame(window = seq(1:length(cg)),
                          cg = cg)

  
  #Save copy of dataframe to working directory
  write.csv(cg_counts, paste0(x, "_cg_content_window_",k,".csv"), row.names = FALSE)
  
  
  ggplot(cg_counts, aes(x = window, y = cg)) +
  geom_point(size = 1) +
  stat_smooth(aes(x = window, y = cg), method = lm, formula = y ~ poly(x, 20), se = FALSE) +
  scale_x_continuous(name = "position", 
                     expand = c(0,0), 
                     breaks = seq(0, round_any(length(cg_counts$window), 100), by = 100),
                     limits = c(0, round_any(length(cg_counts$window), 100))) +
  scale_y_continuous(name = "# CpG pairs",
                     expand = c(0,0),
                     limits = c(0,max(cg_counts$cg)+2),
                     breaks = seq(0, max(cg_counts$cg)+2, 2))+
  ggtitle(paste0("CpG counts of ", x, "\nsliding window = ", k)) +
  theme_classic() +
  theme(plot.margin = unit(c(1,1,1,1), "cm"))

}


### IAV PR8 sliding window plots
cg_graph("PR8_NP_CpG.fa", k = 100)
ggsave("PR8_NP_CpG CpG counts.pdf") #Saves plot in your working directory

cg_graph("PR8_NP_WT.fa", k = 100)
ggsave("PR8_NP_WT CpG counts.pdf") #Saves plot in your working directory

cg_graph("PR8_PB2.fa", k = 100)
ggsave("PR8_PB2 CpG counts.pdf") #Saves plot in your working directory

cg_graph("PR8_PB1.fa", k = 100)
ggsave("PR8_PB1 CpG counts.pdf") #Saves plot in your working directory

cg_graph("PR8_PA.fa", k = 100)
ggsave("PR8_PA CpG counts.pdf") #Saves plot in your working directory

cg_graph("PR8_HA.fa", k = 100)
ggsave("PR8_HA CpG counts.pdf") #Saves plot in your working directory

cg_graph("PR8_NA.fa", k = 100)
ggsave("PR8_NA CpG counts.pdf") #Saves plot in your working directory

cg_graph("PR8_M.fa", k = 100)
ggsave("PR8_M CpG counts.pdf") #Saves plot in your working directory

cg_graph("PR8_NS.fa", k = 100)
ggsave("PR8_NS CpG counts.pdf") #Saves plot in your working directory


### Retrovirus CpG sliding window plots
cg_graph("HIV_NL43.fa", k = 100)
ggsave("HIV_NL43 CpG counts.pdf") #Saves plot in your working directory

cg_graph("HIV_JB114.fa", k = 100)
ggsave("HIV_JB114 CpG counts.pdf") #Saves plot in your working directory

cg_graph("HIV_JB916.fa", k = 100)
ggsave("HIV_JB916 CpG counts.pdf") #Saves plot in your working directory

cg_graph("MLV_Moloney.fa", k = 100)
ggsave("MLV_Moloney CpG counts.pdf") #Saves plot in your working directory

cg_graph("MLV_JCG2.fa", k = 100)
ggsave("MLV_JCG2 CpG counts.pdf") #Saves plot in your working directory

cg_graph("ROSV_SRD.fa", k = 100)
ggsave("ROSV_SRD CpG counts.pdf") #Saves plot in your working directory

cg_graph("ROSV_JB1228.fa", k = 100)
ggsave("ROSV_JB1228 CpG counts.pdf") #Saves plot in your working directory


### IAV S009 CpG sliding window plots
cg_graph("S009_PB2.fa", k = 100)
ggsave("S009_PB2 CpG counts.pdf") #Saves plot in your working directory

cg_graph("S009_PB1.fa", k = 100)
ggsave("S009_PB1 CpG counts.pdf") #Saves plot in your working directory

cg_graph("S009_PA.fa", k = 100)
ggsave("S009_PA CpG counts.pdf") #Saves plot in your working directory

cg_graph("S009_HA.fa", k = 100)
ggsave("S009_HA CpG counts.pdf") #Saves plot in your working directory

cg_graph("S009_NP.fa", k = 100)
ggsave("S009_NP CpG counts.pdf") #Saves plot in your working directory

cg_graph("S009_NA.fa", k = 100)
ggsave("S009_NA CpG counts.pdf") #Saves plot in your working directory

cg_graph("S009_M.fa", k = 100)
ggsave("S009_M CpG counts.pdf") #Saves plot in your working directory

cg_graph("S009_NS.fa", k = 100)
ggsave("S009_NS CpG counts.pdf") #Saves plot in your working directory
```
