## Supplementary material for "Mammalian ZAP and KHNYN can independently restrict CpG-enriched avian viruses": S1 File: influenza_cpg_all.txt

```
#Jordan T. Becker, PhD
#20200318 (pandemic) - 20240331 (woof)

# load needed libraries
library(ggplot2)
library(tidyverse)
library(Biostrings)
library(msa)
library(seqinr)
library(gridExtra)
library(RColorBrewer)
library(anytime)
library(ggpubr)
library(parsedate)

#Set your working directory (where the files are saved)
setwd("/Users/XXX/XXX/")

## read .csv file as data using read.csv (header = TRUE default; row 1 equals column names)
# to manually check unzipped archives from FluDB, must use import in Excel 
# and confirm all columns are taken as "text" not "general" to avoid date issues
# manual file note: ibv and swine I have renumbered segments (old = new: 1=2, 2=1) due to PB1/2 swap in fludb???
# manual file note: icv I have renumbered segments (old = new: 7=8, 6=7) because no NA, HA>HEF
# manual file note: removed a human sequence labeled as 1934 with H3N2 subtype (erroneous from database???)
# manual file note: removed all sequences less than 500 nucleotides in length
# human <- read.csv(file = "human_iav_all_1918.csv")
# avian <- read.csv(file = "avian_iav_all_1918.csv")
# swine <- read.csv(file = "swine_iav_all_1918.csv")
# ibv <- read.csv(file = "human_ibv_all_1918.csv")
# icv <- read.csv(file = "human_icv_all_1918.csv")

# make into tibbles and add human, swine, and avian as "Animal"
# i am going to call IBV and ICV animals too for now
# not including dog or bat flu sequences because there are kinda too few
# human_tidy <- tibble(human)
# human_tidy <- human_tidy %>% mutate(Animal = "IAV.human")
# human_tidy <- human_tidy %>% mutate(Flu.Type = "A")
# avian_tidy <- tibble(avian)
# avian_tidy <- avian_tidy %>% mutate(Animal = "IAV.avian")
# avian_tidy <- avian_tidy %>% mutate(Flu.Type = "A")
# swine_tidy <- tibble(swine)
# swine_tidy <- swine_tidy %>% mutate(Animal = "IAV.swine")
# swine_tidy <- swine_tidy %>% mutate(Flu.Type = "A")
# ibv_tidy <- tibble(ibv)
# ibv_tidy <- ibv_tidy %>% mutate(Animal = "IBV")
# ibv_tidy <- ibv_tidy %>% mutate(Flu.Type = "B")
# ibv_tidy <- ibv_tidy %>% mutate(Subtype = "HB")
# icv_tidy <- tibble(icv)
# icv_tidy <- icv_tidy %>% mutate(Animal = "ICV")
# icv_tidy <- icv_tidy %>% mutate(Flu.Type = "C")
# icv_tidy <- icv_tidy %>% mutate(Subtype = "HC")
# all <- rbind(human_tidy, avian_tidy, swine_tidy, ibv_tidy, icv_tidy)
# remove(human, avian, swine, ibv, icv)

all <- read.csv(file = "Supplemental File 3 - FluSeqs.csv")
all <- tibble(all)

# make some columns into appropriate class and parse dates to be uniform
all$Segment <- as.factor(all$Segment)
all$Collection.Date <- parse_date(all$Collection.Date)
all$Collection.Date <- as.Date(all$Collection.Date)
all$Collection.Date <- format(all$Collection.Date, "%Y")
all$Collection.Date <- as.numeric(all$Collection.Date)

### Now we count nucleotides using string count
# calculates (# CG per total length of each segment)
# dinuc
CG_freq <- str_count(all$Sequence, "CG")
CG_dens <- CG_freq / all$Segment.Length

# calculates # of other dinucleotides
# Database sequences use T not U, so data indicates T, figures use U)
GC_freq <- str_count(all$Sequence, "GC")
GC_dens <- GC_freq / all$Segment.Length

AT_freq <- str_count(all$Sequence, "AT")
AT_dens <- AT_freq / all$Segment.Length
TA_freq <- str_count(all$Sequence, "TA")
TA_dens <- TA_freq / all$Segment.Length

CT_freq <- str_count(all$Sequence, "CT")
CT_dens <- CT_freq / all$Segment.Length
TC_freq <- str_count(all$Sequence, "TC")
TC_dens <- TC_freq / all$Segment.Length

CA_freq <- str_count(all$Sequence, "CA")
CA_dens <- CA_freq / all$Segment.Length
AC_freq <- str_count(all$Sequence, "AC")
AC_dens <- AC_freq / all$Segment.Length

AG_freq <- str_count(all$Sequence, "AG")
AG_dens <- AG_freq / all$Segment.Length
GA_freq <- str_count(all$Sequence, "GA")
GA_dens <- GA_freq / all$Segment.Length

TG_freq <- str_count(all$Sequence, "TG")
TG_dens <- TG_freq / all$Segment.Length
GT_freq <- str_count(all$Sequence, "GT")
GT_dens <- GT_freq / all$Segment.Length

CC_freq <- str_count(all$Sequence, "CC")
CC_dens <- CC_freq / all$Segment.Length
GG_freq <- str_count(all$Sequence, "GG")
GG_dens <- GG_freq / all$Segment.Length
TT_freq <- str_count(all$Sequence, "TT")
TT_dens <- TT_freq / all$Segment.Length
AA_freq <- str_count(all$Sequence, "AA")
AA_dens <- AA_freq / all$Segment.Length


# calculate eta CpG/(C*G)
C_freq <- str_count(all$Sequence, "C")
C_dens <- C_freq / all$Segment.Length
G_freq <- str_count(all$Sequence, "G")
G_dens <- G_freq / all$Segment.Length
eta_CpG <- CG_dens / (C_dens * G_dens)

# calculates percent GC content
percent_GC <- (C_freq + G_freq) / all$Segment.Length
#CpG_GC <- CG_dens / percent_GC
#GpC_GC <- GC_dens / percent_GC

# Make all$Sequence into a fasta format using Biostrings
fluseq <- DNAStringSet(all$Sequence)

# add dinuc values as columns to tibble
all <- all %>% mutate(CG.Freq = CG_freq)
all <- all %>% mutate(CG.Dens = CG_dens)
all <- all %>% mutate(GC.Freq = GC_freq)
all <- all %>% mutate(GC.Dens = GC_dens)

all <- all %>% mutate(AT.Freq = AT_freq)
all <- all %>% mutate(AT.Dens = AT_dens)
all <- all %>% mutate(TA.Freq = TA_freq)
all <- all %>% mutate(TA.Dens = TA_dens)

all <- all %>% mutate(CT.Freq = CT_freq)
all <- all %>% mutate(CT.Dens = CT_dens)
all <- all %>% mutate(TC.Freq = TC_freq)
all <- all %>% mutate(TC.Dens = TC_dens)

all <- all %>% mutate(CA.Freq = CA_freq)
all <- all %>% mutate(CA.Dens = CA_dens)
all <- all %>% mutate(AC.Freq = AC_freq)
all <- all %>% mutate(AC.Dens = AC_dens)

all <- all %>% mutate(AG.Freq = AG_freq)
all <- all %>% mutate(AG.Dens = AG_dens)
all <- all %>% mutate(GA.Freq = GA_freq)
all <- all %>% mutate(GA.Dens = GA_dens)

all <- all %>% mutate(GT.Freq = GT_freq)
all <- all %>% mutate(GT.Dens = GT_dens)
all <- all %>% mutate(TG.Freq = TG_freq)
all <- all %>% mutate(TG.Dens = TG_dens)

all <- all %>% mutate(AA.Freq = AA_freq)
all <- all %>% mutate(AA.Dens = AA_dens)
all <- all %>% mutate(CC.Freq = CC_freq)
all <- all %>% mutate(CC.Dens = CC_dens)
all <- all %>% mutate(GG.Freq = GG_freq)
all <- all %>% mutate(GG.Dens = GG_dens)
all <- all %>% mutate(TT.Freq = TT_freq)
all <- all %>% mutate(TT.Dens = TT_dens)

all <- all %>% mutate(Percent.GC = percent_GC)
all <- all %>% mutate(Eta.CpG = eta_CpG)

all <- tibble(all)

### Generate new spreadsheet with this data
write_csv(all, "combined_20231212_clarabday.csv")

# for subsetting all to just major subtypes of interest
major <- c("H1N1", "H3N2","H5N1", "H7N9")
zoonoses <- c("H1N1", "H3N2", "H2N2", "H5N1", "H7N9", "H9N1")
extra <- c("H1N1", "H3N2", "H5N1", "H7N9", "HB", "HC")
no_pig <- c("IAV.human", "IAV.avian")

# subsetting for reassortment comparisons
# year time ranges
pre_1957 <- c("1947","1948","1949","1950","1951","1952","1953","1954","1955","1956")
post_1957 <- c("1957","1958","1959","1960","1961","1962","1963","1964","1965","1966", "1967")
post_1968 <- c("1968","1969","1970","1971","1972","1973","1974","1975","1976")
post_1977 <- c("1977","1978","1979","1980","1981","1982","1983","1984","1985","1986","1987","1988","1989","1990","1991","1992","1993","1994","1995","1996","1997","1998","1999","2000","2001","2002","2003","2004","2005","2006","2007","2008")
# Subtypes of interest 
### the source of human H3N2 has an unknown NA segment that did not reassort (N2 is from H2N2)
reassort <- c("H1N1", "H2N2", "H3N2")
segment_reass <- c("2", "4", "6")

## generate plots for Figures
# Plotting CG over time includes IBV and ICV
Fig1A <- ggplot(subset(all), aes(x = Collection.Date, y = CG.Dens, color = Animal)) +
  geom_smooth(aes(color = Animal), show.legend = TRUE) +
  scale_color_manual(values = c("#ff8000", "#007fff", "#7fff00", "#ff007f", "#800080")) +
  scale_x_continuous(limits=c(1900,2025), breaks = c(1900, 1925, 1950, 1975, 2000, 2025)) +
  theme_classic()
Fig1A
ggsave(file = "Fig1A.pdf", Fig1A)

# boxplots of avian, human, and pig cg density
Fig1B <- ggplot(subset(all), aes(x = Animal, y = CG.Dens, fill = Animal)) +
  geom_boxplot(aes(fill = Animal), outlier.shape = NA, show.legend = TRUE) +
  scale_fill_manual(values = c("#ff8000", "#007fff", "#7fff00", "#ff007f", "#800080")) +
  ylim(0, .04) +
  theme_classic()
Fig1B
ggsave(file = "Fig1B.pdf", Fig1B)

# boxplots of avian, human, and pig cg density
Fig1C_subtype <- ggplot(subset(all, (Subtype %in% extra)), aes(x = Subtype, y = CG.Dens, fill = Animal)) +
  geom_boxplot(aes(fill = Animal), outlier.shape = NA, show.legend = TRUE) +
  scale_fill_manual(values = c("#ff8000", "#007fff", "#7fff00", "#ff007f", "#800080")) +
  ylim(0, .04) +
  theme_classic()
Fig1C_subtype
ggsave(file = "Fig1C_subtype.pdf", Fig1C_subtype)

# Plot just human and bird IAV CG with each subtype on the same plot
Fig1C <- ggplot(subset(all, (Subtype %in% major & Animal %in% no_pig)), aes(x = CG.Dens, fill = Animal)) +
  geom_density(alpha = 0.5, show.legend = TRUE) +
  scale_fill_manual(values = c("#ff8000", "#007fff", "#7fff00")) +
  scale_x_continuous(limits=c(0,0.04), breaks = c(0.01, 0.02, 0.03)) +
  facet_wrap(~ Subtype, ncol = 4) +
  theme_classic()
Fig1C
ggsave(file = "Fig1C.pdf", Fig1C)

# plots of avian and human CG density by segment
Fig1D_ABC <- ggplot(all, aes(x = Segment, y = CG.Dens, fill = Animal)) +
  geom_boxplot(aes(fill = Animal), outlier.shape = NA, show.legend = TRUE) +
  scale_fill_manual(values = c("#ff8000", "#007fff", "#7fff00", "#ff007f", "#800080")) +
  ylim(0, .04) +
  theme_classic()
Fig1D_ABC
ggsave(file = "Fig1D_ABC.pdf", Fig1D_ABC)

# plots of avian and human CG density by segment
Fig1D <- ggplot(subset(all, (Flu.Type %in% "A")), aes(x = Segment, y = CG.Dens, fill = Animal)) +
  geom_boxplot(aes(fill = Animal), outlier.shape = NA, show.legend = TRUE) +
  scale_fill_manual(values = c("#ff8000", "#007fff", "#7fff00", "#ff007f", "#800080")) +
  ylim(0, .04) +
  theme_classic()
Fig1D
ggsave(file = "Fig1D.pdf", Fig1D)

# boxplots of avian, human, and pig cg density
Fig1E_reas1 <- ggplot(subset(all, (Flu.Type %in% "A" & all$Collection.Date<1957)), aes(x = Animal, y = CG.Dens, fill = Animal)) +
  geom_boxplot(aes(fill = Animal), outlier.shape = NA, show.legend = TRUE) +
  scale_fill_manual(values = c("#ff8000", "#007fff", "#7fff00", "#ff007f", "#800080")) +
  ylim(0, .04) +
  theme_classic()
Fig1E_reas1
ggsave(file = "Fig1E_reas1i.pdf", Fig1E_reas1)

Fig1E_reas2 <- ggplot(subset(all, (Flu.Type %in% "A" & Collection.Date %in% post_1957)), aes(x = Animal, y = CG.Dens, fill = Animal)) +
  geom_boxplot(aes(fill = Animal), outlier.shape = NA, show.legend = TRUE) +
  scale_fill_manual(values = c("#ff8000", "#007fff", "#7fff00", "#ff007f", "#800080")) +
  ylim(0, .04) +
  theme_classic()
Fig1E_reas2
ggsave(file = "Fig1E_reas2i.pdf", Fig1E_reas2)

Fig1E_reas3 <- ggplot(subset(all, (Flu.Type %in% "A" & Collection.Date %in% post_1968)), aes(x = Animal, y = CG.Dens, fill = Animal)) +
  geom_boxplot(aes(fill = Animal), outlier.shape = NA, show.legend = TRUE) +
  scale_fill_manual(values = c("#ff8000", "#007fff", "#7fff00", "#ff007f", "#800080")) +
  ylim(0, .04) +
  theme_classic()
Fig1E_reas3
ggsave(file = "Fig1E_reas3i.pdf", Fig1E_reas3)

Fig1E_reas4 <- ggplot(subset(all, (Flu.Type %in% "A" & Collection.Date %in% post_1977)), aes(x = Animal, y = CG.Dens, fill = Animal)) +
  geom_boxplot(aes(fill = Animal), outlier.shape = NA, show.legend = TRUE) +
  scale_fill_manual(values = c("#ff8000", "#007fff", "#7fff00", "#ff007f", "#800080")) +
  ylim(0, .04) +
  theme_classic()
Fig1E_reas4
ggsave(file = "Fig1E_reas4i.pdf", Fig1E_reas4)

Fig1E_reas5 <- ggplot(subset(all, (Flu.Type %in% "A" & all$Collection.Date>2008)), aes(x = Animal, y = CG.Dens, fill = Animal)) +
  geom_boxplot(aes(fill = Animal), outlier.shape = NA, show.legend = TRUE) +
  scale_fill_manual(values = c("#ff8000", "#007fff", "#7fff00", "#ff007f", "#800080")) +
  ylim(0, .04) +
  theme_classic()
Fig1E_reas5
ggsave(file = "Fig1E_reas5i.pdf", Fig1E_reas5)


###Fig S1 plots
###Fig S1A is generated by analyzing a similar data that only includes whole genome

#FigS1B Eta.CpG for IAV, IBV, ICV
FigS1B <- ggplot(subset(all), aes(x = Animal, y = Eta.CpG, fill = Animal)) +
  geom_boxplot(aes(fill = Animal), outlier.shape = NA, show.legend = TRUE) +
  scale_fill_manual(values = c("#ff8000", "#007fff", "#7fff00", "#ff007f", "#800080")) +
  ylim(0, 1) +
  theme_classic()
FigS1B
ggsave(file = "FigS1B_eta.pdf", FigS1B)

#FigS1C Percent GC
FigS1C <- ggplot(subset(all), aes(x = Animal, y = Percent.GC, fill = Animal)) +
  geom_boxplot(aes(fill = Animal), outlier.shape = NA, show.legend = TRUE) +
  scale_fill_manual(values = c("#ff8000", "#007fff", "#7fff00", "#ff007f", "#800080")) +
  ylim(0.3, 0.6) +
  theme_classic()
FigS1C
ggsave(file = "FigS1C_percentGC.pdf", FigS1C)

#FigS1D GpC
FigS1D <- ggplot(subset(all), aes(x = Animal, y = GC.Dens, fill = Animal)) +
  geom_boxplot(aes(fill = Animal), outlier.shape = NA, show.legend = TRUE) +
  scale_fill_manual(values = c("#ff8000", "#007fff", "#7fff00", "#ff007f", "#800080")) +
  ylim(0, .08) +
  theme_classic()
FigS1D
ggsave(file = "FigS1D_GpC.pdf", FigS1D)

#FigS1E-F catchall for other dinucleotides (E=homodimers; F=remainders)
FigS1E_ApA <- ggplot(subset(all), aes(x = Animal, y = AA.Dens, fill = Animal)) +
  geom_boxplot(aes(fill = Animal), outlier.shape = NA, show.legend = TRUE) +
  scale_fill_manual(values = c("#ff8000", "#007fff", "#7fff00", "#ff007f", "#800080")) +
  ylim(0, 0.15) +
  theme_classic()
FigS1E_ApA
ggsave(file = "FigS1E_ApA.pdf", FigS1E_ApA)

FigS1E_CpC <- ggplot(subset(all), aes(x = Animal, y = CC.Dens, fill = Animal)) +
  geom_boxplot(aes(fill = Animal), outlier.shape = NA, show.legend = TRUE) +
  scale_fill_manual(values = c("#ff8000", "#007fff", "#7fff00", "#ff007f", "#800080")) +
  ylim(0, 0.06) +
  theme_classic()
FigS1E_CpC
ggsave(file = "FigS1E_CpC.pdf", FigS1E_CpC)

FigS1E_GpG <- ggplot(subset(all), aes(x = Animal, y = GG.Dens, fill = Animal)) +
  geom_boxplot(aes(fill = Animal), outlier.shape = NA, show.legend = TRUE) +
  scale_fill_manual(values = c("#ff8000", "#007fff", "#7fff00", "#ff007f", "#800080")) +
  ylim(0, 0.08) +
  theme_classic()
FigS1E_GpG
ggsave(file = "FigS1E_GpG.pdf", FigS1E_GpG)

FigS1E_TpT <- ggplot(subset(all), aes(x = Animal, y = TT.Dens, fill = Animal)) +
  geom_boxplot(aes(fill = Animal), outlier.shape = NA, show.legend = TRUE) +
  scale_fill_manual(values = c("#ff8000", "#007fff", "#7fff00", "#ff007f", "#800080")) +
  ylim(0, 0.08) +
  theme_classic()
FigS1E_TpT
ggsave(file = "FigS1E_TpT.pdf", FigS1E_TpT)

FigS1F_TpA <- ggplot(subset(all), aes(x = Animal, y = TA.Dens, fill = Animal)) +
  geom_boxplot(aes(fill = Animal), outlier.shape = NA, show.legend = TRUE) +
  scale_fill_manual(values = c("#ff8000", "#007fff", "#7fff00", "#ff007f", "#800080")) +
  ylim(0, 0.08) +
  theme_classic()
FigS1F_TpA
ggsave(file = "FigS1F_TpA.pdf", FigS1F_TpA)

FigS1F_TpC <- ggplot(subset(all), aes(x = Animal, y = TC.Dens, fill = Animal)) +
  geom_boxplot(aes(fill = Animal), outlier.shape = NA, show.legend = TRUE) +
  scale_fill_manual(values = c("#ff8000", "#007fff", "#7fff00", "#ff007f", "#800080")) +
  ylim(0, 0.08) +
  theme_classic()
FigS1F_TpC
ggsave(file = "FigS1F_TpC.pdf", FigS1F_TpC)

FigS1F_TpG <- ggplot(subset(all), aes(x = Animal, y = TG.Dens, fill = Animal)) +
  geom_boxplot(aes(fill = Animal), outlier.shape = NA, show.legend = TRUE) +
  scale_fill_manual(values = c("#ff8000", "#007fff", "#7fff00", "#ff007f", "#800080")) +
  ylim(0, 0.125) +
  theme_classic()
FigS1F_TpG
ggsave(file = "FigS1F_TpG.pdf", FigS1F_TpG)

FigS1F_ApC <- ggplot(subset(all), aes(x = Animal, y = AC.Dens, fill = Animal)) +
  geom_boxplot(aes(fill = Animal), outlier.shape = NA, show.legend = TRUE) +
  scale_fill_manual(values = c("#ff8000", "#007fff", "#7fff00", "#ff007f", "#800080")) +
  ylim(0, 0.1) +
  theme_classic()
FigS1F_ApC
ggsave(file = "FigS1F_ApC.pdf", FigS1F_ApC)

FigS1F_ApG <- ggplot(subset(all), aes(x = Animal, y = AG.Dens, fill = Animal)) +
  geom_boxplot(aes(fill = Animal), outlier.shape = NA, show.legend = TRUE) +
  scale_fill_manual(values = c("#ff8000", "#007fff", "#7fff00", "#ff007f", "#800080")) +
  ylim(0, 0.125) +
  theme_classic()
FigS1F_ApG
ggsave(file = "FigS1F_ApG.pdf", FigS1F_ApG)

FigS1F_ApT <- ggplot(subset(all), aes(x = Animal, y = AT.Dens, fill = Animal)) +
  geom_boxplot(aes(fill = Animal), outlier.shape = NA, show.legend = TRUE) +
  scale_fill_manual(values = c("#ff8000", "#007fff", "#7fff00", "#ff007f", "#800080")) +
  ylim(0, 0.125) +
  theme_classic()
FigS1F_ApT
ggsave(file = "FigS1F_ApT.pdf", FigS1F_ApT)

FigS1F_CpA <- ggplot(subset(all), aes(x = Animal, y = CA.Dens, fill = Animal)) +
  geom_boxplot(aes(fill = Animal), outlier.shape = NA, show.legend = TRUE) +
  scale_fill_manual(values = c("#ff8000", "#007fff", "#7fff00", "#ff007f", "#800080")) +
  ylim(0, 0.125) +
  theme_classic()
FigS1F_CpA
ggsave(file = "FigS1F_CpA.pdf", FigS1F_CpA)

FigS1F_CpT <- ggplot(subset(all), aes(x = Animal, y = CT.Dens, fill = Animal)) +
  geom_boxplot(aes(fill = Animal), outlier.shape = NA, show.legend = TRUE) +
  scale_fill_manual(values = c("#ff8000", "#007fff", "#7fff00", "#ff007f", "#800080")) +
  ylim(0, 0.08) +
  theme_classic()
FigS1F_CpT
ggsave(file = "FigS1F_CpT.pdf", FigS1F_CpT)

FigS1F_GpA <- ggplot(subset(all), aes(x = Animal, y = GA.Dens, fill = Animal)) +
  geom_boxplot(aes(fill = Animal), outlier.shape = NA, show.legend = TRUE) +
  scale_fill_manual(values = c("#ff8000", "#007fff", "#7fff00", "#ff007f", "#800080")) +
  ylim(0, 0.15) +
  theme_classic()
FigS1F_GpA
ggsave(file = "FigS1F_GpA.pdf", FigS1F_GpA)

FigS1F_GpT <- ggplot(subset(all), aes(x = Animal, y = GT.Dens, fill = Animal)) +
  geom_boxplot(aes(fill = Animal), outlier.shape = NA, show.legend = TRUE) +
  scale_fill_manual(values = c("#ff8000", "#007fff", "#7fff00", "#ff007f", "#800080")) +
  ylim(0, 0.08) +
  theme_classic()
FigS1F_GpT
ggsave(file = "FigS1F_GpT.pdf", FigS1F_GpT)

### End of Fig1 and FigS1

# extract means and sd
summary_means <- all %>%
  group_by(Animal, Segment) %>%
  summarize_at(vars(CG.Dens, GC.Dens, Eta.CpG, Percent.GC), lst(mean, sd))
summary_means

# stats of all avian versus all human
anova <- aov(CG.Dens~Animal, data = all)
summary(anova)
TukeyHSD(anova)

# how to subset for stats
# H1N1 <- select(filter(all, Subtype == "H1N1"), c(Animal, Segment, CG.Dens))

# Make histograms of CG density of each segment between animals
# I could have done this with facet wrap, but didn't for some reason
PB2 <- ggplot(subset(all, Segment == "1"), aes(x = CG.Dens, fill = Animal)) +
  geom_density(alpha = 0.5, show.legend = FALSE) +
  scale_fill_manual(values = c("#ff8000", "#007fff", "#ff007f", "#800080", "#7fff00")) +
  xlim(0, 0.04) +
  theme_classic()
PB2

PB1 <- ggplot(subset(all, Segment == "2"), aes(x = CG.Dens, fill = Animal)) +
  geom_density(alpha = 0.5, show.legend = FALSE) +
  scale_fill_manual(values = c("#ff8000", "#007fff", "#ff007f", "#800080", "#7fff00")) +
  xlim(0, 0.04) +
  theme_classic()
PB1

PA <- ggplot(subset(all, Segment == "3"), aes(x = CG.Dens, fill = Animal)) +
  geom_density(alpha = 0.5, show.legend = FALSE) +
  scale_fill_manual(values = c("#ff8000", "#007fff", "#ff007f", "#800080", "#7fff00")) +
  xlim(0, 0.04) +
  theme_classic()
PA

HA <- ggplot(subset(all, Segment == "4"), aes(x = CG.Dens, fill = Animal)) +
  geom_density(alpha = 0.5, show.legend = FALSE) +
  scale_fill_manual(values = c("#ff8000", "#007fff", "#ff007f", "#800080", "#7fff00")) +
  xlim(0, 0.04) +
  theme_classic()
HA

NP <- ggplot(subset(all, Segment == "5"), aes(x = CG.Dens, fill = Animal)) +
  geom_density(alpha = 0.5, show.legend = FALSE) +
  scale_fill_manual(values = c("#ff8000", "#007fff", "#ff007f", "#800080", "#7fff00")) +
  xlim(0, 0.04) +
  theme_classic()
NP

NeA <- ggplot(subset(all, Segment == "6"), aes(x = CG.Dens, fill = Animal)) +
  geom_density(alpha = 0.5, show.legend = FALSE) +
  scale_fill_manual(values = c("#ff8000", "#007fff", "#ff007f", "#800080", "#7fff00")) +
  xlim(0, 0.04) +
  theme_classic()
NeA

M <- ggplot(subset(all, Segment == "7"), aes(x = CG.Dens, fill = Animal)) +
  geom_density(alpha = 0.5, show.legend = FALSE) +
  scale_fill_manual(values = c("#ff8000", "#007fff", "#ff007f", "#800080", "#7fff00")) +
  xlim(0, 0.04) +
  theme_classic()
M

NS <- ggplot(subset(all, Segment == "8"), aes(x = CG.Dens, fill = Animal)) +
  geom_density(alpha = 0.5, show.legend = FALSE) +
  scale_fill_manual(values = c("#ff8000", "#007fff", "#ff007f", "#800080", "#7fff00")) +
  xlim(0, 0.04) +
  theme_classic()
NS

# View plots in Rstudio
grid.arrange(PB2, PB1, PA, HA, NP, NeA, M, NS, nrow = 2)

# save plots as pdf (not grid.arrange does not save multiplot, grob does)
CG_seg_profiles <- arrangeGrob(PB1, PB2, PA, HA, NP, NeA, M, NS, nrow = 4)
ggsave(file = "CG_seg_profiles.pdf", CG_seg_profiles, width = 8, height = 12)

# Make histograms of CG.Dens for each major subtype (segment facet wrap)
h1n1 <- ggplot(subset(all, Subtype == "H1N1"), aes(x = CG.Dens, fill = Animal)) +
  geom_density(alpha = 0.5, show.legend = FALSE) +
  scale_fill_manual(values = c("#ff8000", "#007fff", "#7fff00")) +
  xlim(0, 0.04) +
  #facet_wrap(~ Segment) +
  ggtitle("H1N1") +
  theme_classic()
h1n1

h5n1 <- ggplot(subset(all, Subtype == "H5N1"), aes(x = CG.Dens, fill = Animal)) +
  geom_density(alpha = 0.5, show.legend = FALSE) +
  scale_fill_manual(values = c("#ff8000", "#007fff", "#7fff00")) +
  xlim(0, 0.04) +
  #facet_wrap(~ Segment) +
  ggtitle("H5N1") +
  theme_classic()
h5n1

h3n2 <- ggplot(subset(all, Subtype == "H3N2"), aes(x = CG.Dens, fill = Animal)) +
  geom_density(alpha = 0.5, show.legend = FALSE) +
  scale_fill_manual(values = c("#ff8000", "#007fff", "#7fff00")) +
  xlim(0, 0.04) +
  #facet_wrap(~ Segment) +
  ggtitle("H3N2") +
  theme_classic()
h3n2

h2n2 <- ggplot(subset(all, Subtype == "H2N2"), aes(x = CG.Dens, fill = Animal)) +
  geom_density(alpha = 0.5, show.legend = FALSE) +
  scale_fill_manual(values = c("#ff8000", "#007fff", "#7fff00")) +
  xlim(0, 0.04) +
  #facet_wrap(~ Segment) +
  ggtitle("H2N2") +
  theme_classic()
h2n2

h7n9 <- ggplot(subset(all, Subtype == "H7N9"), aes(x = CG.Dens, fill = Animal)) +
  geom_density(alpha = 0.5, show.legend = FALSE) +
  scale_fill_manual(values = c("#ff8000", "#007fff", "#7fff00")) +
  xlim(0, 0.04) +
  #facet_wrap(~ Segment) +
  ggtitle("H7N9") +
  theme_classic()
h7n9

h9n1 <- ggplot(subset(all, Subtype == "H9N1"), aes(x = CG.Dens, fill = Animal)) +
  geom_density(alpha = 0.5, show.legend = FALSE) +
  scale_fill_manual(values = c("#ff8000", "#007fff", "#7fff00")) +
  xlim(0, 0.04) +
  #facet_wrap(~ Segment) +
  ggtitle("H9N1") +
  theme_classic()
h9n1

ggsave(file = "CG_seg_H1N1.pdf", h1n1)
ggsave(file = "CG_seg_H5N1.pdf", h5n1)
ggsave(file = "CG_seg_H3N2.pdf", h3n2)
ggsave(file = "CG_seg_H2N2.pdf", h2n2)
ggsave(file = "CG_seg_H7N9.pdf", h7n9)
ggsave(file = "CG_seg_H9N1.pdf", h9n1)

HN_grid <- grid.arrange(h1n1, h3n2, h5n1, h7n9, nrow = 1)
ggsave(file = "CG_seq_combo.pdf", HN_grid, width = 9, height = 4)

# Plot just avian IAV CG with each subtype on the same plot
bird_subtype <- ggplot(subset(all, (Subtype %in% zoonoses & Animal == "IAV.avian")), aes(x = CG.Dens, fill = Subtype)) +
  geom_density(alpha = 0.5, show.legend = TRUE) +
  # scale_fill_manual(values = c("red", "orange", "yellow", "white")) +
  xlim(0, 0.04) +
  facet_wrap(~ Subtype) +
  ggtitle("Avian by Major Human Subtype") +
  theme_classic()
bird_subtype

ggsave(file = "CG_seg_avian.pdf", bird_subtype)

# Plot just human IAV CG with each subtype on the same plot
human_subtype <- ggplot(subset(all, (Subtype %in% extra & Animal == "IAV.human")), aes(x = CG.Dens, fill = Subtype)) +
  geom_density(alpha = 0.5, show.legend = TRUE) +
  # scale_fill_manual(values = c("red", "orange", "yellow", "white")) +
  xlim(0, 0.04) +
  facet_wrap(~ Subtype) +
  ggtitle("Human Subtype") +
  theme_classic()
human_subtype


# Make a huge grid of segment by subtype
subtype_segment <- ggplot(subset(all, Subtype %in% major), aes(x = CG.Dens, fill = Animal)) +
  geom_density(alpha = 0.5, show.legend = FALSE) +
  #scale_fill_manual(values = c("#ff8000", "#007fff", "#ff007f", "#800080")) +
  xlim(0, 0.04) +
  facet_wrap(~ Subtype + Segment, ncol = 8) +
  theme_classic()
subtype_segment

#ggsave(file = "CG_subtype_segment.pdf", subtype_segment, width = 16, height = 12)


# big grid of segments for major subtypes CG.Dens plotted over time
time_subtype_segment <- ggplot(subset(all, Subtype %in% special ), aes(x = Collection.Date, y = CG.Dens, color = Animal)) +
  geom_smooth(aes(color = Animal), show.legend = TRUE) +
  scale_color_manual(values = c("#ff8000", "#007fff", "#7fff00", "#ff007f", "#800080")) +
  # ylim(0, 0.05) +
  scale_x_continuous(limits=c(1900,2020), breaks = c(1900, 1925, 1950, 1975, 2000, 2020)) +
  facet_wrap(~ Subtype + Segment, ncol = 8) +
  theme_classic()
time_subtype_segment

ggsave(file = "CG_time_subtype_segment.pdf", time_subtype_segment, width = 16, height = 20)

# plotting GC.Dens
gc_time_subtype <- ggplot(subset(all, Subtype %in% special), aes(x = Collection.Date, y = GC.Dens, color = Animal)) +
  geom_smooth(aes(color = Animal), show.legend = TRUE) +
  scale_color_manual(values = c("#ff8000", "#007fff", "#ff007f", "#800080")) +
  # ylim(0, 0.05) +
  scale_x_continuous(limits=c(1900,2020), breaks = c(1900, 1925, 1950, 1975,2000, 2020)) +
  facet_wrap(~ Subtype) +
  theme_classic()
gc_time_subtype

ggsave(file = "GC_time_subtype.pdf", gc_time_subtype)

# plotting CT.Dens
ct_time_subtype <- ggplot(subset(all, Subtype %in% special), aes(x = Collection.Date, y = CT.Dens, color = Animal)) +
  geom_smooth(aes(color = Animal), show.legend = TRUE) +
  scale_color_manual(values = c("#ff8000", "#007fff", "#ff007f", "#800080")) +
  # ylim(0, 0.05) +
  scale_x_continuous(limits=c(1900,2020), breaks = c(1900, 1925, 1950, 1975,2000, 2020)) +
  facet_wrap(~ Subtype) +
  theme_classic()
ct_time_subtype

ggsave(file = "CT_time_subtype.pdf", ct_time_subtype)

# plotting AT.Dens
at_time_subtype <- ggplot(subset(all, Subtype %in% special), aes(x = Collection.Date, y = AT.Dens, color = Animal)) +
  geom_smooth(aes(color = Animal), show.legend = TRUE) +
  scale_color_manual(values = c("#ff8000", "#007fff", "#ff007f", "#800080")) +
  # ylim(0, 0.05) +
  scale_x_continuous(limits=c(1900,2020), breaks = c(1900, 1925, 1950, 1975,2000, 2020)) +
  facet_wrap(~ Subtype) +
  theme_classic()
at_time_subtype

ggsave(file = "AT_time_subtype.pdf", at_time_subtype)

# plotting TA.Dens
ta_time_subtype <- ggplot(subset(all, Subtype %in% special), aes(x = Collection.Date, y = TA.Dens, color = Animal)) +
  geom_smooth(aes(color = Animal), show.legend = TRUE) +
  scale_color_manual(values = c("#ff8000", "#007fff", "#ff007f", "#800080")) +
  # ylim(0, 0.05) +
  scale_x_continuous(limits=c(1900,2020), breaks = c(1900, 1925, 1950, 1975, 2000, 2020)) +
  facet_wrap(~ Subtype) +
  theme_classic()
ta_time_subtype

ggsave(file = "TA_time_subtype.pdf", ta_time_subtype)

# plotting CpG per Percent GC
CpG_GC_time_subtype <- ggplot(subset(all, Subtype %in% special), aes(x = Collection.Date, y = CpG.GC, color = Animal)) +
  geom_smooth(aes(color = Animal), show.legend = TRUE) +
  scale_color_manual(values = c("#ff8000", "#007fff", "#ff007f", "#800080")) +
  # ylim(0, 0.05) +
  scale_x_continuous(limits=c(1900,2020), breaks = c(1900, 1925, 1950, 1975, 2000, 2020)) +
  facet_wrap(~ Subtype) +
  theme_classic()
CpG_GC_time_subtype

ggsave(file = "CpG_GC_time_subtype.pdf", CpG_GC_time_subtype)

# plotting Percent GC
PercentGC_time_subtype <- ggplot(subset(all, Subtype %in% special), aes(x = Collection.Date, y = Percent.GC, color = Animal)) +
  geom_smooth(aes(color = Animal), show.legend = TRUE) +
  scale_color_manual(values = c("#ff8000", "#007fff", "#ff007f", "#800080")) +
  # ylim(0, 0.05) +
  scale_x_continuous(limits=c(1900,2020), breaks = c(1900, 1925, 1950, 1975, 2000, 2020)) +
  facet_wrap(~ Subtype) +
  theme_classic()
PercentGC_time_subtype

ggsave(file = "PercentGC_time_subtype.pdf", PercentGC_time_subtype)

# plotting CpG rho
rho_CpG_time_subtype <- ggplot(subset(all, Subtype %in% special), aes(x = Collection.Date, y = Rho.Dens.CpG, color = Animal)) +
  geom_smooth(aes(color = Animal), show.legend = TRUE) +
  scale_color_manual(values = c("#ff8000", "#007fff", "#7fff00", "#ff007f", "#800080")) +
  # ylim(0, 0.05) +
  scale_x_continuous(limits=c(1900,2020), breaks = c(1900, 1925, 1950, 1975, 2000, 2020)) +
  facet_wrap(~ Subtype) +
  theme_classic()
rho_CpG_time_subtype

ggsave(file = "rho_CpG_time_subtype.pdf", rho_CpG_time_subtype)

# Mapping CG over time just IAV (human, bird, pig)
time_CG_A <- ggplot(subset(all, Flu.Type == "A"), aes(x = Collection.Date, y = CG.Dens, color = Animal)) +
  geom_smooth(aes(color = Animal), show.legend = TRUE) +
  scale_color_manual(values = c("#ff8000", "#007fff", "#7fff00")) +
  #ylim(0.02, 0.025) +
  scale_x_continuous(limits=c(1900,2020), breaks = c(1900, 1925, 1950, 1975, 2000, 2020)) +
  theme_classic()
time_CG_A

ggsave(file = "CG_time_A.pdf", time_CG_A, width = 9, height = 4)
```
