## Supplementary material for "Mammalian ZAP and KHNYN can independently restrict CpG-enriched avian viruses": S2 Data: FigS5E hsa_ssc_cfa_oan_KHNYN_1-213.py (part 1 of 10)

```
import cPickle, base64
try:
	from SimpleSession.versions.v65 import beginRestore,\
	    registerAfterModelsCB, reportRestoreError, checkVersion
except ImportError:
	from chimera import UserError
	raise UserError('Cannot open session that was saved in a'
	    ' newer version of Chimera; update your version')
checkVersion([1, 16, 42360])
import chimera
from chimera import replyobj
replyobj.status('Restoring session...', \
    blankAfter=0)
replyobj.status('Beginning session restore...', \
    blankAfter=0, secondary=True)
beginRestore()

def restoreCoreModels():
	from SimpleSession.versions.v65 import init, restoreViewer, \
	     restoreMolecules, restoreColors, restoreSurfaces, \
	     restoreVRML, restorePseudoBondGroups, restoreModelAssociations
	molInfo = cPickle.loads(base64.b64decode('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'))
	resInfo = cPickle.loads(base64.b64decode('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'))
	atomInfo = cPickle.loads(base64.b64decode('gAJ9cQEoVQdyZXNpZHVlcQJNK/xLF31xAyhLFE5dcQRLAEsThnEFYYZLFU5dcQZLE0sOhnEHYYZLFk5dcQhLIUsOhnEJYYZLGE5dcQpLR0sHhnELYYZLGU5dcQxLTksKhnENYYZLGk5dcQ5LWEsYhnEPYYZLG05dcRBLcEsOhnERYYZLHE5dcRJLfksKhnETYYZLHU5dcRRLiEsLhnEVYYZLHk5dcRZLk0sOhnEXYYZLH05dcRhLoUsMhnEZYYZLIE5dcRpLrUsYhnEbYYZLIU5dcRxLxUsUhnEdYYZLIk5dcR5L2UsKhnEfYYZLI05dcSBL40sQhnEhYYZLJE5dcSJL80sLhnEjYYZLJU5dcSRL/ksKhnElYYZLJk5dcSZNCAFLD4ZxJ2GGSydOXXEoTRcBSwqGcSlhhksoTl1xKk0hAUsPhnErYYZLKU5dcSxNMAFLDoZxLWGGSypOXXEuTT4BSxaGcS9hhksrTl1xME1UAUsQhnExYYZLLE5dcTJNZAFLGIZxM2GGSy1OXXE0TXwBSw+GcTVhhksuTl1xNk2LAUsRhnE3YYZLL05dcThNnAFLEYZxOWGGSzBOXXE6Ta0BSw6GcTthhksxTl1xPE27AUsRhnE9YYZLMk5dcT5NzAFLEIZxP2GGSzNOXXFATdwBSw+GcUFhhks0Tl1xQk3rAUsYhnFDYYZLNU5dcURNAwJLE4ZxRWGGSzZOXXFGTRYCSxSGcUdhhks3Tl1xSE0qAksLhnFJYYZLOE5dcUpNNQJLEIZxS2GGSzlOXXFMTUUCSweGcU1hhks6Tl1xTk1MAksQhnFPYYZLO05dcVBNXAJLC4ZxUWGGSzxOXXFSTWcCSxCGcVNhhks9Tl1xVE13AksThnFVYYZLPk5dcVZNigJLDoZxV2GGSz9OXXFYTZgCSxaGcVlhhktATl1xWk2uAksMhnFbYYZLQU5dcVxNugJLC4ZxXWGGS0JOXXFeTcUCSw6GcV9hhktDTl1xYE3TAksMhnFhYYZLRE5dcWJN3wJLDoZxY2GGS0VOXXFkTe0CSw6GcWVhhktGTl1xZk37AksRhnFnYYZLR05dcWhNDANLE4ZxaWGGS0hOXXFqTR8DSxiGcWthhktJTl1xbE03A0sThnFtYYZLSk5dcW5NSgNLEYZxb2GGS0tOXXFwTVsDSxOGcXFhhktMTl1xck1uA0sPhnFzYYZLTU5dcXRNfQNLB4ZxdWGGS05OXXF2TYQDSw6GcXdhhktPTl1xeE2SA0sWhnF5YYZLUE5dcXpNqANLD4Zxe2GGS1FOXXF8TbcDSw6GcX1hhktSTl1xfk3FA0sKhnF/YYZLU05dcYBNzwNLC4ZxgWGGS1ROXXGCTdoDSxiGcYNhhktVTl1xhE3yA0sKhnGFYYZLVk5dcYZN/ANLFoZxh2GGS1dOXXGITRIESw+GcYlhhktYTl1xik0hBEsVhnGLYYZLWU5dcYxNNgRLE4ZxjWGGS1pOXXGOTUkESxaGcY9hhktbTl1xkE1fBEsHhnGRYYZLXE5dcZJNZgRLE4Zxk2GGS11OXXGUTXkESwuGcZVhhkteTl1xlk2EBEsLhnGXYYZLX05dcZhNjwRLDoZxmWGGS2BOXXGaTZ0ESw+GcZthhkthTl1xnE2sBEsThnGdYYZLYk5dcZ5NvwRLEYZxn2GGS2NOXXGgTdAESwyGcaFhhktkTl1xok3cBEsPhnGjYYZLZU5dcaRN6wRLE4ZxpWGGS2ZOXXGmTf4ESxGGcadhhktnTl1xqE0PBUsVhnGpYYZLaE5dcapNJAVLDoZxq2GGS2lOXXGsTTIFSw6Gca1hhktqTl1xrk1ABUsWhnGvYYZLa05dcbBNVgVLE4ZxsWGGS2xOXXGyTWkFSxGGcbNhhkttTl1xtE16BUsLhnG1YYZLbk5dcbZNhQVLE4Zxt2GGS29OXXG4TZgFSxSGcblhhktwTl1xuk2sBUsThnG7YYZLcU5dcbxNvwVLB4ZxvWGGS3JOXXG+TcYFSwqGcb9hhktzTl1xwE3QBUsRhnHBYYZLdE5dccJN4QVLB4Zxw2GGS3VOXXHETegFSxSGccVhhkt2Tl1xxk38BUsUhnHHYYZLd05dcchNEAZLE4ZxyWGGS3hOXXHKTSMGSwyGccthhkt5Tl1xzE0vBksLhnHNYYZLek5dcc5NOgZLE4Zxz2GGS3tOXXHQTU0GSwqGcdFhhkt8Tl1x0k1XBksYhnHTYYZLfU5dcdRNbwZLC4Zx1WGGS35OXXHWTXoGSw6Gcddhhkt/Tl1x2E2IBksLhnHZYYZLgE5dcdpNkwZLCoZx22GGS4FOXXHcTZ0GSxGGcd1hhkuCTl1x3k2uBksThnHfYYZLg05dceBNwQZLEIZx4WGGS4ROXXHiTdEGSw6GceNhhkuFTl1x5E3fBksYhnHlYYZLhk5dceZN9wZLCoZx52GGS4dOXXHoTQEHSw6GcelhhkuITl1x6k0PB0sHhnHrYYZLiU5dcexNFgdLC4Zx7WGGS4pOXXHuTSEHSxOGce9hhkuLTl1x8E00B0sRhnHxYYZLjE5dcfJNRQdLE4Zx82GGS41OXXH0TVgHSwuGcfVhhkuOTl1x9k1jB0sHhnH3YYZLj05dcfhNagdLE4Zx+WGGS5BOXXH6TX0HSw6GcfthhkuRTl1x/E2LB0sPhnH9YYZLkk5dcf5NmgdLCoZx/2GGS5NOXXIAAQAATaQHSxSGcgEBAABhhkuUTl1yAgEAAE24B0sQhnIDAQAAYYZLlU5dcgQBAABNyAdLEYZyBQEAAGGGS5ZOXXIGAQAATdkHSwqGcgcBAABhhkuXTl1yCAEAAE3jB0sRhnIJAQAAYYZLmE5dcgoBAABN9AdLC4ZyCwEAAGGGS5lOXXIMAQAATf8HSxiGcg0BAABhhkuaTl1yDgEAAE0XCEsQhnIPAQAAYYZLm05dchABAABNJwhLD4ZyEQEAAGGGS5xOXXISAQAATTYISw+GchMBAABhhkudTl1yFAEAAE1FCEsThnIVAQAAYYZLnk5dchYBAABNWAhLCoZyFwEAAGGGS59OXXIYAQAATWIISw+GchkBAABhhkugTl1yGgEAAE1xCEsYhnIbAQAAYYZLoU5dchwBAABNiQhLE4ZyHQEAAGGGS6JOXXIeAQAATZwISwuGch8BAABhhkujTl1yIAEAAE2nCEsYhnIhAQAAYYZLpE5dciIBAABNvwhLDIZyIwEAAGGGS6VOXXIkAQAATcsISxSGciUBAABhhkumTl1yJgEAAE3fCEsOhnInAQAAYYZLp05dcigBAABN7QhLDoZyKQEAAGGGS6hOXXIqAQAATfsISweGcisBAABhhkupTl1yLAEAAE0CCUsOhnItAQAAYYZLqk5dci4BAABNEAlLC4ZyLwEAAGGGS6tOXXIwAQAATRsJSwuGcjEBAABhhkusTl1yMgEAAE0mCUsHhnIzAQAAYYZLrU5dcjQBAABNLQlLCoZyNQEAAGGGS65OXXI2AQAATTcJSwuGcjcBAABhhkuvTl1yOAEAAE1CCUsRhnI5AQAAYYZLsE5dcjoBAABNUwlLC4ZyOwEAAGGGS7FOXXI8AQAATV4JSw6Gcj0BAABhhkuyTl1yPgEAAE1sCUsHhnI/AQAAYYZLs05dckABAABNcwlLEIZyQQEAAGGGS7ROXXJCAQAATYMJSxOGckMBAABhhku1Tl1yRAEAAE2WCUsYhnJFAQAAYYZLtk5dckYBAABNrglLDIZyRwEAAGGGS7dOXXJIAQAATboJSxSGckkBAABhhku4Tl1ySgEAAE3OCUsLhnJLAQAAYYZLuU5dckwBAABN2QlLCoZyTQEAAGGGS7pOXXJOAQAATeMJSxOGck8BAABhhku7Tl1yUAEAAE32CUsThnJRAQAAYYZLvE5dclIBAABNCQpLEYZyUwEAAGGGS71OXXJUAQAATRoKSwuGclUBAABhhku+Tl1yVgEAAE0lCksOhnJXAQAAYYZLv05dclgBAABNMwpLB4ZyWQEAAGGGS8BOXXJaAQAATToKSwyGclsBAABhhkvBTl1yXAEAAE1GCksKhnJdAQAAYYZLwk5dcl4BAABNUApLEYZyXwEAAGGGS8NOXXJgAQAATWEKSxiGcmEBAABhhkvETl1yYgEAAE15CksPhnJjAQAAYYZLxU5dcmQBAABNiApLCoZyZQEAAGGGS8ZOXXJmAQAATZIKSxOGcmcBAABhhkvHTl1yaAEAAE2lCksThnJpAQAAYYZLyE5dcmoBAABNuApLEYZyawEAAGGGS8lOXXJsAQAATckKSxOGcm0BAABhhkvKTl1ybgEAAE3cCksOhnJvAQAAYYZLy05dcnABAABN6gpLE4ZycQEAAGGGS8xOXXJyAQAATf0KSwqGcnMBAABhhkvNTl1ydAEAAE0HC0sQhnJ1AQAAYYZLzk5dcnYBAABNFwtLEYZydwEAAGGGS89OXXJ4AQAATSgLSw+GcnkBAABhhkvQTl1yegEAAE03C0sPhnJ7AQAAYYZL0U5dcnwBAABNRgtLE4ZyfQEAAGGGS9JOXXJ+AQAATVkLSxOGcn8BAABhhkvTTl1ygAEAAE1sC0sLhnKBAQAAYYZL1E5dcoIBAABNdwtLE4ZygwEAAGGGS9VOXXKEAQAATYoLSxCGcoUBAABhhkvWTl1yhgEAAE2aC0sRhnKHAQAAYYZL105dcogBAABNqwtLD4ZyiQEAAGGGS9hOXXKKAQAATboLSwqGcosBAABhhkvZTl1yjAEAAE3EC0sLhnKNAQAAYYZL2k5dco4BAABNzwtLC4ZyjwEAAGGGS9tOXXKQAQAATdoLSweGcpEBAABhhkvcTl1ykgEAAE3hC0sRhnKTAQAAYYZL3U5dcpQBAABN8gtLB4ZylQEAAGGGS95OXXKWAQAATfkLSw6GcpcBAABhhkvfTl1ymAEAAE0HDEsHhnKZAQAAYYZL4E5dcpoBAABNDgxLCoZymwEAAGGGS+FOXXKcAQAATRgMSxOGcp0BAABhhkviTl1yngEAAE0rDEsKhnKfAQAAYYZL405dcqABAABNNQxLC4ZyoQEAAGGGS+ROXXKiAQAATUAMSxiGcqMBAABhhkvlTl1ypAEAAE1YDEsPhnKlAQAAYYZL5k5dcqYBAABNZwxLB4ZypwEAAGGGS+dOXXKoAQAATW4MSxiGcqkBAABhhkvoTl1yqgEAAE2GDEsMhnKrAQAAYYZL6U5dcqwBAABNkgxLE4ZyrQEAAGGGS+pOXXKuAQAATaUMSw6Gcq8BAABhhkvrTl1ysAEAAE2zDEsOhnKxAQAAYYZL7E5dcrIBAABNwQxLGIZyswEAAGGGS+1OXXK0AQAATdkMSweGcrUBAABhhkvuTl1ytgEAAE3gDEsKhnK3AQAAYYZL705dcrgBAABN6gxLGIZyuQEAAGGGS/BOXXK6AQAATQINSw6GcrsBAABhhkvxTl1yvAEAAE0QDUsKhnK9AQAAYYZL8k5dcr4BAABNGg1LC4ZyvwEAAGGGS/NOXXLAAQAATSUNSw6GcsEBAABhhkv0Tl1ywgEAAE0zDUsMhnLDAQAAYYZL9U5dcsQBAABNPw1LGIZyxQEAAGGGS/ZOXXLGAQAATVcNSxSGcscBAABhhkv3Tl1yyAEAAE1rDUsKhnLJAQAAYYZL+E5dcsoBAABNdQ1LEIZyywEAAGGGS/lOXXLMAQAATYUNSwuGcs0BAABhhkv6Tl1yzgEAAE2QDUsKhnLPAQAAYYZL+05dctABAABNmg1LD4Zy0QEAAGGGS/xOXXLSAQAATakNSwqGctMBAABhhkv9Tl1y1AEAAE2zDUsPhnLVAQAAYYZL/k5dctYBAABNwg1LDoZy1wEAAGGGS/9OXXLYAQAATdANSxaGctkBAABhhk0AAU5dctoBAABN5g1LEIZy2wEAAGGGTQEBTl1y3AEAAE32DUsYhnLdAQAAYYZNAgFOXXLeAQAATQ4OSw+Gct8BAABhhk0DAU5dcuABAABNHQ5LEYZy4QEAAGGGTQQBTl1y4gEAAE0uDksRhnLjAQAAYYZNBQFOXXLkAQAATT8OSw6GcuUBAABhhk0GAU5dcuYBAABNTQ5LEYZy5wEAAGGGTQcBTl1y6AEAAE1eDksQhnLpAQAAYYZNCAFOXXLqAQAATW4OSw+GcusBAABhhk0JAU5dcuwBAABNfQ5LGIZy7QEAAGGGTQoBTl1y7gEAAE2VDksThnLvAQAAYYZNCwFOXXLwAQAATagOSxSGcvEBAABhhk0MAU5dcvIBAABNvA5LC4Zy8wEAAGGGTQ0BTl1y9AEAAE3HDksQhnL1AQAAYYZNDgFOXXL2AQAATdcOSweGcvcBAABhhk0PAU5dcvgBAABN3g5LEIZy+QEAAGGGTRABTl1y+gEAAE3uDksLhnL7AQAAYYZNEQFOXXL8AQAATfkOSxCGcv0BAABhhk0SAU5dcv4BAABNCQ9LE4Zy/wEAAGGGTRMBTl1yAAIAAE0cD0sOhnIBAgAAYYZNFAFOXXICAgAATSoPSxaGcgMCAABhhk0VAU5dcgQCAABNQA9LDIZyBQIAAGGGTRYBTl1yBgIAAE1MD0sLhnIHAgAAYYZNFwFOXXIIAgAATVcPSw6GcgkCAABhhk0YAU5dcgoCAABNZQ9LDIZyCwIAAGGGTRkBTl1yDAIAAE1xD0sOhnINAgAAYYZNGgFOXXIOAgAATX8PSw6Gcg8CAABhhk0bAU5dchACAABNjQ9LEYZyEQIAAGGGTRwBTl1yEgIAAE2eD0sThnITAgAAYYZNHQFOXXIUAgAATbEPSxiGchUCAABhhk0eAU5dchYCAABNyQ9LE4ZyFwIAAGGGTR8BTl1yGAIAAE3cD0sRhnIZAgAAYYZNIAFOXXIaAgAATe0PSxOGchsCAABhhk0hAU5dchwCAABNABBLD4ZyHQIAAGGGTSIBTl1yHgIAAE0PEEsHhnIfAgAAYYZNIwFOXXIgAgAATRYQSw6GciECAABhhk0kAU5dciICAABNJBBLFoZyIwIAAGGGTSUBTl1yJAIAAE06EEsPhnIlAgAAYYZNJgFOXXImAgAATUkQSw6GcicCAABhhk0nAU5dcigCAABNVxBLCoZyKQIAAGGGTSgBTl1yKgIAAE1hEEsLhnIrAgAAYYZNKQFOXXIsAgAATWwQSxiGci0CAABhhk0qAU5dci4CAABNhBBLCoZyLwIAAGGGTSsBTl1yMAIAAE2OEEsWhnIxAgAAYYZNLAFOXXIyAgAATaQQSw+GcjMCAABhhk0tAU5dcjQCAABNsxBLFYZyNQIAAGGGTS4BTl1yNgIAAE3IEEsThnI3AgAAYYZNLwFOXXI4AgAATdsQSxaGcjkCAABhhk0wAU5dcjoCAABN8RBLB4ZyOwIAAGGGTTEBTl1yPAIAAE34EEsThnI9AgAAYYZNMgFOXXI+AgAATQsRSwuGcj8CAABhhk0zAU5dckACAABNFhFLC4ZyQQIAAGGGTTQBTl1yQgIAAE0hEUsOhnJDAgAAYYZNNQFOXXJEAgAATS8RSw+GckUCAABhhk02AU5dckYCAABNPhFLE4ZyRwIAAGGGTTcBTl1ySAIAAE1REUsRhnJJAgAAYYZNOAFOXXJKAgAATWIRSwyGcksCAABhhk05AU5dckwCAABNbhFLD4ZyTQIAAGGGTToBTl1yTgIAAE19EUsThnJPAgAAYYZNOwFOXXJQAgAATZARSxGGclECAABhhk08AU5dclICAABNoRFLFYZyUwIAAGGGTT0BTl1yVAIAAE22EUsOhnJVAgAAYYZNPgFOXXJWAgAATcQRSw6GclcCAABhhk0/AU5dclgCAABN0hFLFoZyWQIAAGGGTUABTl1yWgIAAE3oEUsThnJbAgAAYYZNQQFOXXJcAgAATfsRSxGGcl0CAABhhk1CAU5dcl4CAABNDBJLC4ZyXwIAAGGGTUMBTl1yYAIAAE0XEksThnJhAgAAYYZNRAFOXXJiAgAATSoSSxSGcmMCAABhhk1FAU5dcmQCAABNPhJLE4ZyZQIAAGGGTUYBTl1yZgIAAE1REksHhnJnAgAAYYZNRwFOXXJoAgAATVgSSwqGcmkCAABhhk1IAU5dcmoCAABNYhJLEYZyawIAAGGGTUkBTl1ybAIAAE1zEksHhnJtAgAAYYZNSgFOXXJuAgAATXoSSxSGcm8CAABhhk1LAU5dcnACAABNjhJLFIZycQIAAGGGTUwBTl1ycgIAAE2iEksThnJzAgAAYYZNTQFOXXJ0AgAATbUSSwyGcnUCAABhhk1OAU5dcnYCAABNwRJLC4ZydwIAAGGGTU8BTl1yeAIAAE3MEksThnJ5AgAAYYZNUAFOXXJ6AgAATd8SSwqGcnsCAABhhk1RAU5dcnwCAABN6RJLGIZyfQIAAGGGTVIBTl1yfgIAAE0BE0sLhnJ/AgAAYYZNUwFOXXKAAgAATQwTSw6GcoECAABhhk1UAU5dcoICAABNGhNLC4ZygwIAAGGGTVUBTl1yhAIAAE0lE0sKhnKFAgAAYYZNVgFOXXKGAgAATS8TSxGGcocCAABhhk1XAU5dcogCAABNQBNLE4ZyiQIAAGGGTVgBTl1yigIAAE1TE0sQhnKLAgAAYYZNWQFOXXKMAgAATWMTSw6Gco0CAABhhk1aAU5dco4CAABNcRNLGIZyjwIAAGGGTVsBTl1ykAIAAE2JE0sKhnKRAgAAYYZNXAFOXXKSAgAATZMTSw6GcpMCAABhhk1dAU5dcpQCAABNoRNLB4ZylQIAAGGGTV4BTl1ylgIAAE2oE0sLhnKXAgAAYYZNXwFOXXKYAgAATbMTSxOGcpkCAABhhk1gAU5dcpoCAABNxhNLEYZymwIAAGGGTWEBTl1ynAIAAE3XE0sThnKdAgAAYYZNYgFOXXKeAgAATeoTSwuGcp8CAABhhk1jAU5dcqACAABN9RNLB4ZyoQIAAGGGTWQBTl1yogIAAE38E0sThnKjAgAAYYZNZQFOXXKkAgAATQ8USw6GcqUCAABhhk1mAU5dcqYCAABNHRRLD4ZypwIAAGGGTWcBTl1yqAIAAE0sFEsKhnKpAgAAYYZNaAFOXXKqAgAATTYUSxSGcqsCAABhhk1pAU5dcqwCAABNShRLEIZyrQIAAGGGTWoBTl1yrgIAAE1aFEsRhnKvAgAAYYZNawFOXXKwAgAATWsUSwqGcrECAABhhk1sAU5dcrICAABNdRRLEYZyswIAAGGGTW0BTl1ytAIAAE2GFEsLhnK1AgAAYYZNbgFOXXK2AgAATZEUSxiGcrcCAABhhk1vAU5dcrgCAABNqRRLEIZyuQIAAGGGTXABTl1yugIAAE25FEsPhnK7AgAAYYZNcQFOXXK8AgAATcgUSw+Gcr0CAABhhk1yAU5dcr4CAABN1xRLE4ZyvwIAAGGGTXMBTl1ywAIAAE3qFEsKhnLBAgAAYYZNdAFOXXLCAgAATfQUSw+GcsMCAABhhk11AU5dcsQCAABNAxVLGIZyxQIAAGGGTXYBTl1yxgIAAE0bFUsThnLHAgAAYYZNdwFOXXLIAgAATS4VSwuGcskCAABhhk14AU5dcsoCAABNORVLGIZyywIAAGGGTXkBTl1yzAIAAE1RFUsMhnLNAgAAYYZNegFOXXLOAgAATV0VSxSGcs8CAABhhk17AU5dctACAABNcRVLDoZy0QIAAGGGTXwBTl1y0gIAAE1/FUsOhnLTAgAAYYZNfQFOXXLUAgAATY0VSweGctUCAABhhk1+AU5dctYCAABNlBVLDoZy1wIAAGGGTX8BTl1y2AIAAE2iFUsLhnLZAgAAYYZNgAFOXXLaAgAATa0VSwuGctsCAABhhk2BAU5dctwCAABNuBVLB4Zy3QIAAGGGTYIBTl1y3gIAAE2/FUsKhnLfAgAAYYZNgwFOXXLgAgAATckVSwuGcuECAABhhk2EAU5dcuICAABN1BVLEYZy4wIAAGGGTYUBTl1y5AIAAE3lFUsLhnLlAgAAYYZNhgFOXXLmAgAATfAVSw6GcucCAABhhk2HAU5dcugCAABN/hVLB4Zy6QIAAGGGTYgBTl1y6gIAAE0FFksQhnLrAgAAYYZNiQFOXXLsAgAATRUWSxOGcu0CAABhhk2KAU5dcu4CAABNKBZLGIZy7wIAAGGGTYsBTl1y8AIAAE1AFksMhnLxAgAAYYZNjAFOXXLyAgAATUwWSxSGcvMCAABhhk2NAU5dcvQCAABNYBZLC4Zy9QIAAGGGTY4BTl1y9gIAAE1rFksKhnL3AgAAYYZNjwFOXXL4AgAATXUWSxOGcvkCAABhhk2QAU5dcvoCAABNiBZLE4Zy+wIAAGGGTZEBTl1y/AIAAE2bFksRhnL9AgAAYYZNkgFOXXL+AgAATawWSwuGcv8CAABhhk2TAU5dcgADAABNtxZLDoZyAQMAAGGGTZQBTl1yAgMAAE3FFksHhnIDAwAAYYZNlQFOXXIEAwAATcwWSwyGcgUDAABhhk2WAU5dcgYDAABN2BZLCoZyBwMAAGGGTZcBTl1yCAMAAE3iFksRhnIJAwAAYYZNmAFOXXIKAwAATfMWSxiGcgsDAABhhk2ZAU5dcgwDAABNCxdLD4ZyDQMAAGGGTZoBTl1yDgMAAE0aF0sKhnIPAwAAYYZNmwFOXXIQAwAATSQXSxOGchEDAABhhk2cAU5dchIDAABNNxdLE4ZyEwMAAGGGTZ0BTl1yFAMAAE1KF0sRhnIVAwAAYYZNngFOXXIWAwAATVsXSxOGchcDAABhhk2fAU5dchgDAABNbhdLDoZyGQMAAGGGTaABTl1yGgMAAE18F0sThnIbAwAAYYZNoQFOXXIcAwAATY8XSwqGch0DAABhhk2iAU5dch4DAABNmRdLEIZyHwMAAGGGTaMBTl1yIAMAAE2pF0sRhnIhAwAAYYZNpAFOXXIiAwAATboXSw+GciMDAABhhk2lAU5dciQDAABNyRdLD4ZyJQMAAGGGTaYBTl1yJgMAAE3YF0sThnInAwAAYYZNpwFOXXIoAwAATesXSxOGcikDAABhhk2oAU5dcioDAABN/hdLC4ZyKwMAAGGGTakBTl1yLAMAAE0JGEsThnItAwAAYYZNqgFOXXIuAwAATRwYSxCGci8DAABhhk2rAU5dcjADAABNLBhLEYZyMQMAAGGGTawBTl1yMgMAAE09GEsPhnIzAwAAYYZNrQFOXXI0AwAATUwYSwqGcjUDAABhhk2uAU5dcjYDAABNVhhLC4ZyNwMAAGGGTa8BTl1yOAMAAE1hGEsLhnI5AwAAYYZNsAFOXXI6AwAATWwYSweGcjsDAABhhk2xAU5dcjwDAABNcxhLEYZyPQMAAGGGTbIBTl1yPgMAAE2EGEsHhnI/AwAAYYZNswFOXXJAAwAATYsYSw6GckEDAABhhk20AU5dckIDAABNmRhLB4ZyQwMAAGGGTbUBTl1yRAMAAE2gGEsKhnJFAwAAYYZNtgFOXXJGAwAATaoYSxOGckcDAABhhk23AU5dckgDAABNvRhLCoZySQMAAGGGTbgBTl1ySgMAAE3HGEsLhnJLAwAAYYZNuQFOXXJMAwAATdIYSxiGck0DAABhhk26AU5dck4DAABN6hhLD4ZyTwMAAGGGTbsBTl1yUAMAAE35GEsHhnJRAwAAYYZNvAFOXXJSAwAATQAZSxiGclMDAABhhk29AU5dclQDAABNGBlLDIZyVQMAAGGGTb4BTl1yVgMAAE0kGUsThnJXAwAAYYZNvwFOXXJYAwAATTcZSw6GclkDAABhhk3AAU5dcloDAABNRRlLDoZyWwMAAGGGTcEBTl1yXAMAAE1TGUsYhnJdAwAAYYZNwgFOXXJeAwAATWsZSweGcl8DAABhhk3DAU5dcmADAABNchlLCoZyYQMAAGGGTcQBTl1yYgMAAE18GUsYhnJjAwAAYYZNxQFOXXJkAwAATZQZSw6GcmUDAABhhk3GAU5dcmYDAABNohlLCoZyZwMAAGGGTccBTl1yaAMAAE2sGUsLhnJpAwAAYYZNyAFOXXJqAwAATbcZSw6GcmsDAABhhk3JAU5dcmwDAABNxRlLDIZybQMAAGGGTcoBTl1ybgMAAE3RGUsYhnJvAwAAYYZNywFOXXJwAwAATekZSxSGcnEDAABhhk3MAU5dcnIDAABN/RlLCoZycwMAAGGGTc0BTl1ydAMAAE0HGksQhnJ1AwAAYYZNzgFOXXJ2AwAATRcaSwuGcncDAABhhk3PAU5dcngDAABNIhpLCoZyeQMAAGGGTdABTl1yegMAAE0sGksPhnJ7AwAAYYZN0QFOXXJ8AwAATTsaSwqGcn0DAABhhk3SAU5dcn4DAABNRRpLD4ZyfwMAAGGGTdMBTl1ygAMAAE1UGksOhnKBAwAAYYZN1AFOXXKCAwAATWIaSxaGcoMDAABhhk3VAU5dcoQDAABNeBpLEIZyhQMAAGGGTdYBTl1yhgMAAE2IGksYhnKHAwAAYYZN1wFOXXKIAwAATaAaSw+GcokDAABhhk3YAU5dcooDAABNrxpLEYZyiwMAAGGGTdkBTl1yjAMAAE3AGksRhnKNAwAAYYZN2gFOXXKOAwAATdEaSw6Gco8DAABhhk3bAU5dcpADAABN3xpLEYZykQMAAGGGTdwBTl1ykgMAAE3wGksQhnKTAwAAYYZN3QFOXXKUAwAATQAbSw+GcpUDAABhhk3eAU5dcpYDAABNDxtLGIZylwMAAGGGTd8BTl1ymAMAAE0nG0sThnKZAwAAYYZN4AFOXXKaAwAATTobSxSGcpsDAABhhk3hAU5dcpwDAABNThtLC4ZynQMAAGGGTeIBTl1yngMAAE1ZG0sQhnKfAwAAYYZN4wFOXXKgAwAATWkbSweGcqEDAABhhk3kAU5dcqIDAABNcBtLEIZyowMAAGGGTeUBTl1ypAMAAE2AG0sLhnKlAwAAYYZN5gFOXXKmAwAATYsbSxCGcqcDAABhhk3nAU5dcqgDAABNmxtLE4ZyqQMAAGGGTegBTl1yqgMAAE2uG0sOhnKrAwAAYYZN6QFOXXKsAwAATbwbSxaGcq0DAABhhk3qAU5dcq4DAABN0htLDIZyrwMAAGGGTesBTl1ysAMAAE3eG0sLhnKxAwAAYYZN7AFOXXKyAwAATekbSw6GcrMDAABhhk3tAU5dcrQDAABN9xtLDIZytQMAAGGGTe4BTl1ytgMAAE0DHEsOhnK3AwAAYYZN7wFOXXK4AwAATREcSw6GcrkDAABhhk3wAU5dcroDAABNHxxLEYZyuwMAAGGGTfEBTl1yvAMAAE0wHEsThnK9AwAAYYZN8gFOXXK+AwAATUMcSxiGcr8DAABhhk3zAU5dcsADAABNWxxLE4ZywQMAAGGGTfQBTl1ywgMAAE1uHEsRhnLDAwAAYYZN9QFOXXLEAwAATX8cSxOGcsUDAABhhk32AU5dcsYDAABNkhxLD4ZyxwMAAGGGTfcBTl1yyAMAAE2hHEsHhnLJAwAAYYZN+AFOXXLKAwAATagcSw6GcssDAABhhk35AU5dcswDAABNthxLFoZyzQMAAGGGTfoBTl1yzgMAAE3MHEsPhnLPAwAAYYZN+wFOXXLQAwAATdscSw6GctEDAABhhk38AU5dctIDAABN6RxLCoZy0wMAAGGGTf0BTl1y1AMAAE3zHEsLhnLVAwAAYYZN/gFOXXLWAwAATf4cSxiGctcDAABhhk3/AU5dctgDAABNFh1LCoZy2QMAAGGGTQACTl1y2gMAAE0gHUsWhnLbAwAAYYZNAQJOXXLcAwAATTYdSw+Gct0DAABhhk0CAk5dct4DAABNRR1LFYZy3wMAAGGGTQMCTl1y4AMAAE1aHUsThnLhAwAAYYZNBAJOXXLiAwAATW0dSxaGcuMDAABhhk0FAk5dcuQDAABNgx1LB4Zy5QMAAGGGTQYCTl1y5gMAAE2KHUsThnLnAwAAYYZNBwJOXXLoAwAATZ0dSwuGcukDAABhhk0IAk5dcuoDAABNqB1LC4Zy6wMAAGGGTQkCTl1y7AMAAE2zHUsOhnLtAwAAYYZNCgJOXXLuAwAATcEdSw+Gcu8DAABhhk0LAk5dcvADAABN0B1LE4Zy8QMAAGGGTQwCTl1y8gMAAE3jHUsRhnLzAwAAYYZNDQJOXXL0AwAATfQdSwyGcvUDAABhhk0OAk5dcvYDAABNAB5LD4Zy9wMAAGGGTQ8CTl1y+AMAAE0PHksThnL5AwAAYYZNEAJOXXL6AwAATSIeSxGGcvsDAABhhk0RAk5dcvwDAABNMx5LFYZy/QMAAGGGTRICTl1y/gMAAE1IHksOhnL/AwAAYYZNEwJOXXIABAAATVYeSw6GcgEEAABhhk0UAk5dcgIEAABNZB5LFoZyAwQAAGGGTRUCTl1yBAQAAE16HksThnIFBAAAYYZNFgJOXXIGBAAATY0eSxGGcgcEAABhhk0XAk5dcggEAABNnh5LC4ZyCQQAAGGGTRgCTl1yCgQAAE2pHksThnILBAAAYYZNGQJOXXIMBAAATbweSxSGcg0EAABhhk0aAk5dcg4EAABN0B5LE4ZyDwQAAGGGTRsCTl1yEAQAAE3jHksHhnIRBAAAYYZNHAJOXXISBAAATeoeSwqGchMEAABhhk0dAk5dchQEAABN9B5LEYZyFQQAAGGGTR4CTl1yFgQAAE0FH0sHhnIXBAAAYYZNHwJOXXIYBAAATQwfSxSGchkEAABhhk0gAk5dchoEAABNIB9LFIZyGwQAAGGGTSECTl1yHAQAAE00H0sThnIdBAAAYYZNIgJOXXIeBAAATUcfSwyGch8EAABhhk0jAk5dciAEAABNUx9LC4ZyIQQAAGGGTSQCTl1yIgQAAE1eH0sThnIjBAAAYYZNJQJOXXIkBAAATXEfSwqGciUEAABhhk0mAk5dciYEAABNex9LGIZyJwQAAGGGTScCTl1yKAQAAE2TH0sLhnIpBAAAYYZNKAJOXXIqBAAATZ4fSw6GcisEAABhhk0pAk5dciwEAABNrB9LC4ZyLQQAAGGGTSoCTl1yLgQAAE23H0sKhnIvBAAAYYZNKwJOXXIwBAAATcEfSxGGcjEEAABhhk0sAk5dcjIEAABN0h9LE4ZyMwQAAGGGTS0CTl1yNAQAAE3lH0sQhnI1BAAAYYZNLgJOXXI2BAAATfUfSw6GcjcEAABhhk0vAk5dcjgEAABNAyBLGIZyOQQAAGGGTTACTl1yOgQAAE0bIEsKhnI7BAAAYYZNMQJOXXI8BAAATSUgSw6Gcj0EAABhhk0yAk5dcj4EAABNMyBLB4ZyPwQAAGGGTTMCTl1yQAQAAE06IEsLhnJBBAAAYYZNNAJOXXJCBAAATUUgSxOGckMEAABhhk01Ak5dckQEAABNWCBLEYZyRQQAAGGGTTYCTl1yRgQAAE1pIEsThnJHBAAAYYZNNwJOXXJIBAAATXwgSwuGckkEAABhhk04Ak5dckoEAABNhyBLB4ZySwQAAGGGTTkCTl1yTAQAAE2OIEsThnJNBAAAYYZNOgJOXXJOBAAATaEgSw6Gck8EAABhhk07Ak5dclAEAABNryBLD4ZyUQQAAGGGTTwCTl1yUgQAAE2+IEsKhnJTBAAAYYZNPQJOXXJUBAAATcggSxSGclUEAABhhk0+Ak5dclYEAABN3CBLEIZyVwQAAGGGTT8CTl1yWAQAAE3sIEsRhnJZBAAAYYZNQAJOXXJaBAAATf0gSwqGclsEAABhhk1BAk5dclwEAABNByFLEYZyXQQAAGGGTUICTl1yXgQAAE0YIUsLhnJfBAAAYYZNQwJOXXJgBAAATSMhSxiGcmEEAABhhk1EAk5dcmIEAABNOyFLEIZyYwQAAGGGTUUCTl1yZAQAAE1LIUsPhnJlBAAAYYZNRgJOXXJmBAAATVohSw+GcmcEAABhhk1HAk5dcmgEAABNaSFLE4ZyaQQAAGGGTUgCTl1yagQAAE18IUsKhnJrBAAAYYZNSQJOXXJsBAAATYYhSw+Gcm0EAABhhk1KAk5dcm4EAABNlSFLGIZybwQAAGGGTUsCTl1ycAQAAE2tIUsThnJxBAAAYYZNTAJOXXJyBAAATcAhSwuGcnMEAABhhk1NAk5dcnQEAABNyyFLGIZydQQAAGGGTU4CTl1ydgQAAE3jIUsMhnJ3BAAAYYZNTwJOXXJ4BAAATe8hSxSGcnkEAABhhk1QAk5dcnoEAABNAyJLDoZyewQAAGGGTVECTl1yfAQAAE0RIksOhnJ9BAAAYYZNUgJOXXJ+BAAATR8iSweGcn8EAABhhk1TAk5dcoAEAABNJiJLDoZygQQAAGGGTVQCTl1yggQAAE00IksLhnKDBAAAYYZNVQJOXXKEBAAATT8iSwuGcoUEAABhhk1WAk5dcoYEAABNSiJLB4ZyhwQAAGGGTVcCTl1yiAQAAE1RIksKhnKJBAAAYYZNWAJOXXKKBAAATVsiSwuGcosEAABhhk1ZAk5dcowEAABNZiJLEYZyjQQAAGGGTVoCTl1yjgQAAE13IksLhnKPBAAAYYZNWwJOXXKQBAAATYIiSw6GcpEEAABhhk1cAk5dcpIEAABNkCJLB4ZykwQAAGGGTV0CTl1ylAQAAE2XIksQhnKVBAAAYYZNXgJOXXKWBAAATaciSxOGcpcEAABhhk1fAk5dcpgEAABNuiJLGIZymQQAAGGGTWACTl1ymgQAAE3SIksMhnKbBAAAYYZNYQJOXXKcBAAATd4iSxSGcp0EAABhhk1iAk5dcp4EAABN8iJLC4ZynwQAAGGGTWMCTl1yoAQAAE39IksKhnKhBAAAYYZNZAJOXXKiBAAATQcjSxOGcqMEAABhhk1lAk5dcqQEAABNGiNLE4ZypQQAAGGGTWYCTl1ypgQAAE0tI0sRhnKnBAAAYYZNZwJOXXKoBAAATT4jSwuGcqkEAABhhk1oAk5dcqoEAABNSSNLDoZyqwQAAGGGTWkCTl1yrAQAAE1XI0sHhnKtBAAAYYZNagJOXXKuBAAATV4jSwyGcq8EAABhhk1rAk5dcrAEAABNaiNLCoZysQQAAGGGTWwCTl1ysgQAAE10I0sRhnKzBAAAYYZNbQJOXXK0BAAATYUjSxiGcrUEAABhhk1uAk5dcrYEAABNnSNLD4ZytwQAAGGGTW8CTl1yuAQAAE2sI0sKhnK5BAAAYYZNcAJOXXK6BAAATbYjSxOGcrsEAABhhk1xAk5dcrwEAABNySNLE4ZyvQQAAGGGTXICTl1yvgQAAE3cI0sRhnK/BAAAYYZNcwJOXXLABAAATe0jSxOGcsEEAABhhk10Ak5dcsIEAABNACRLDoZywwQAAGGGTXUCTl1yxAQAAE0OJEsThnLFBAAAYYZNdgJOXXLGBAAATSEkSwqGcscEAABhhk13Ak5dcsgEAABNKyRLEIZyyQQAAGGGTXgCTl1yygQAAE07JEsRhnLLBAAAYYZNeQJOXXLMBAAATUwkSw+Gcs0EAABhhk16Ak5dcs4EAABNWyRLD4ZyzwQAAGGGTXsCTl1y0AQAAE1qJEsThnLRBAAAYYZNfAJOXXLSBAAATX0kSxOGctMEAABhhk19Ak5dctQEAABNkCRLC4Zy1QQAAGGGTX4CTl1y1gQAAE2bJEsThnLXBAAAYYZNfwJOXXLYBAAATa4kSxCGctkEAABhhk2AAk5dctoEAABNviRLEYZy2wQAAGGGTYECTl1y3AQAAE3PJEsPhnLdBAAAYYZNggJOXXLeBAAATd4kSwqGct8EAABhhk2DAk5dcuAEAABN6CRLC4Zy4QQAAGGGTYQCTl1y4gQAAE3zJEsLhnLjBAAAYYZNhQJOXXLkBAAATf4kSweGcuUEAABhhk2GAk5dcuYEAABNBSVLEYZy5wQAAGGGTYcCTl1y6AQAAE0WJUsHhnLpBAAAYYZNiAJOXXLqBAAATR0lSw6GcusEAABhhk2JAk5dcuwEAABNKyVLB4Zy7QQAAGGGTYoCTl1y7gQAAE0yJUsKhnLvBAAAYYZNiwJOXXLwBAAATTwlSxOGcvEEAABhhk2MAk5dcvIEAABNTyVLCoZy8wQAAGGGTY0CTl1y9AQAAE1ZJUsLhnL1BAAAYYZNjgJOXXL2BAAATWQlSxiGcvcEAABhhk2PAk5dcvgEAABNfCVLD4Zy+QQAAGGGTZACTl1y+gQAAE2LJUsHhnL7BAAAYYZNkQJOXXL8BAAATZIlSxiGcv0EAABhhk2SAk5dcv4EAABNqiVLDIZy/wQAAGGGTZMCTl1yAAUAAE22JUsThnIBBQAAYYZNlAJOXXICBQAATcklSw6GcgMFAABhhk2VAk5dcgQFAABN1yVLDoZyBQUAAGGGTZYCTl1yBgUAAE3lJUsYhnIHBQAAYYZNlwJOXXIIBQAATf0lSweGcgkFAABhhk2YAk5dcgoFAABNBCZLCoZyCwUAAGGGTZkCTl1yDAUAAE0OJksYhnINBQAAYYZNmgJOXXIOBQAATSYmSw6Gcg8FAABhhk2bAk5dchAFAABNNCZLCoZyEQUAAGGGTZwCTl1yEgUAAE0+JksLhnITBQAAYYZNnQJOXXIUBQAATUkmSw6GchUFAABhhk2eAk5dchYFAABNVyZLDIZyFwUAAGGGTZ8CTl1yGAUAAE1jJksYhnIZBQAAYYZNoAJOXXIaBQAATXsmSxSGchsFAABhhk2hAk5dchwFAABNjyZLCoZyHQUAAGGGTaICTl1yHgUAAE2ZJksQhnIfBQAAYYZNowJOXXIgBQAATakmSwuGciEFAABhhk2kAk5dciIFAABNtCZLCoZyIwUAAGGGTaUCTl1yJAUAAE2+JksPhnIlBQAAYYZNpgJOXXImBQAATc0mSwqGcicFAABhhk2nAk5dcigFAABN1yZLD4ZyKQUAAGGGTagCTl1yKgUAAE3mJksOhnIrBQAAYYZNqQJOXXIsBQAATfQmSxaGci0FAABhhk2qAk5dci4FAABNCidLEIZyLwUAAGGGTasCTl1yMAUAAE0aJ0sYhnIxBQAAYYZNrAJOXXIyBQAATTInSw+GcjMFAABhhk2tAk5dcjQFAABNQSdLEYZyNQUAAGGGTa4CTl1yNgUAAE1SJ0sRhnI3BQAAYYZNrwJOXXI4BQAATWMnSw6GcjkFAABhhk2wAk5dcjoFAABNcSdLEYZyOwUAAGGGTbECTl1yPAUAAE2CJ0sQhnI9BQAAYYZNsgJOXXI+BQAATZInSw+Gcj8FAABhhk2zAk5dckAFAABNoSdLGIZyQQUAAGGGTbQCTl1yQgUAAE25J0sThnJDBQAAYYZNtQJOXXJEBQAATcwnSxSGckUFAABhhk22Ak5dckYFAABN4CdLC4ZyRwUAAGGGTbcCTl1ySAUAAE3rJ0sQhnJJBQAAYYZNuAJOXXJKBQAATfsnSweGcksFAABhhk25Ak5dckwFAABNAihLEIZyTQUAAGGGTboCTl1yTgUAAE0SKEsLhnJPBQAAYYZNuwJOXXJQBQAATR0oSxCGclEFAABhhk28Ak5dclIFAABNLShLE4ZyUwUAAGGGTb0CTl1yVAUAAE1AKEsOhnJVBQAAYYZNvgJOXXJWBQAATU4oSxaGclcFAABhhk2/Ak5dclgFAABNZChLDIZyWQUAAGGGTcACTl1yWgUAAE1wKEsLhnJbBQAAYYZNwQJOXXJcBQAATXsoSw6Gcl0FAABhhk3CAk5dcl4FAABNiShLDIZyXwUAAGGGTcMCTl1yYAUAAE2VKEsOhnJhBQAAYYZNxAJOXXJiBQAATaMoSw6GcmMFAABhhk3FAk5dcmQFAABNsShLEYZyZQUAAGGGTcYCTl1yZgUAAE3CKEsThnJnBQAAYYZNxwJOXXJoBQAATdUoSxiGcmkFAABhhk3IAk5dcmoFAABN7ShLE4ZyawUAAGGGTckCTl1ybAUAAE0AKUsRhnJtBQAAYYZNygJOXXJuBQAATREpSxOGcm8FAABhhk3LAk5dcnAFAABNJClLD4ZycQUAAGGGTcwCTl1ycgUAAE0zKUsHhnJzBQAAYYZNzQJOXXJ0BQAATTopSw6GcnUFAABhhk3OAk5dcnYFAABNSClLFoZydwUAAGGGTc8CTl1yeAUAAE1eKUsPhnJ5BQAAYYZN0AJOXXJ6BQAATW0pSw6GcnsFAABhhk3RAk5dcnwFAABNeylLCoZyfQUAAGGGTdICTl1yfgUAAE2FKUsLhnJ/BQAAYYZN0wJOXXKABQAATZApSxiGcoEFAABhhk3UAk5dcoIFAABNqClLCoZygwUAAGGGTdUCTl1yhAUAAE2yKUsWhnKFBQAAYYZN1gJOXXKGBQAATcgpSw+GcocFAABhhk3XAk5dcogFAABN1ylLFYZyiQUAAGGGTdgCTl1yigUAAE3sKUsThnKLBQAAYYZN2QJOXXKMBQAATf8pSxaGco0FAABhhk3aAk5dco4FAABNFSpLB4ZyjwUAAGGGTdsCTl1ykAUAAE0cKksThnKRBQAAYYZN3AJOXXKSBQAATS8qSwuGcpMFAABhhk3dAk5dcpQFAABNOipLC4ZylQUAAGGGTd4CTl1ylgUAAE1FKksOhnKXBQAAYYZN3wJOXXKYBQAATVMqSw+GcpkFAABhhk3gAk5dcpoFAABNYipLE4ZymwUAAGGGTeECTl1ynAUAAE11KksRhnKdBQAAYYZN4gJOXXKeBQAATYYqSwyGcp8FAABhhk3jAk5dcqAFAABNkipLD4ZyoQUAAGGGTeQCTl1yogUAAE2hKksThnKjBQAAYYZN5QJOXXKkBQAATbQqSxGGcqUFAABhhk3mAk5dcqYFAABNxSpLFYZypwUAAGGGTecCTl1yqAUAAE3aKksOhnKpBQAAYYZN6AJOXXKqBQAATegqSw6GcqsFAABhhk3pAk5dcqwFAABN9ipLFoZyrQUAAGGGTeoCTl1yrgUAAE0MK0sThnKvBQAAYYZN6wJOXXKwBQAATR8rSxGGcrEFAABhhk3sAk5dcrIFAABNMCtLC4ZyswUAAGGGTe0CTl1ytAUAAE07K0sThnK1BQAAYYZN7gJOXXK2BQAATU4rSxSGcrcFAABhhk3vAk5dcrgFAABNYitLE4ZyuQUAAGGGTfACTl1yugUAAE11K0sHhnK7BQAAYYZN8QJOXXK8BQAATXwrSwqGcr0FAABhhk3yAk5dcr4FAABNhitLEYZyvwUAAGGGTfMCTl1ywAUAAE2XK0sHhnLBBQAAYYZN9AJOXXLCBQAATZ4rSxSGcsMFAABhhk31Ak5dcsQFAABNsitLFIZyxQUAAGGGTfYCTl1yxgUAAE3GK0sThnLHBQAAYYZN9wJOXXLIBQAATdkrSwyGcskFAABhhk34Ak5dcsoFAABN5StLC4ZyywUAAGGGTfkCTl1yzAUAAE3wK0sThnLNBQAAYYZN+gJOXXLOBQAATQMsSwqGcs8FAABhhk37Ak5dctAFAABNDSxLGIZy0QUAAGGGTfwCTl1y0gUAAE0lLEsLhnLTBQAAYYZN/QJOXXLUBQAATTAsSw6GctUFAABhhk3+Ak5dctYFAABNPixLC4Zy1wUAAGGGTf8CTl1y2AUAAE1JLEsKhnLZBQAAYYZNAANOXXLaBQAATVMsSxGGctsFAABhhk0BA05dctwFAABNZCxLE4Zy3QUAAGGGTQIDTl1y3gUAAE13LEsQhnLfBQAAYYZNAwNOXXLgBQAATYcsSw6GcuEFAABhhk0EA05dcuIFAABNlSxLGIZy4wUAAGGGTQUDTl1y5AUAAE2tLEsKhnLlBQAAYYZNBgNOXXLmBQAATbcsSw6GcucFAABhhk0HA05dcugFAABNxSxLB4Zy6QUAAGGGTQgDTl1y6gUAAE3MLEsLhnLrBQAAYYZNCQNOXXLsBQAATdcsSxOGcu0FAABhhk0KA05dcu4FAABN6ixLEYZy7wUAAGGGTQsDTl1y8AUAAE37LEsThnLxBQAAYYZNDANOXXLyBQAATQ4tSwuGcvMFAABhhk0NA05dcvQFAABNGS1LB4Zy9QUAAGGGTQ4DTl1y9gUAAE0gLUsThnL3BQAAYYZNDwNOXXL4BQAATTMtSw6GcvkFAABhhk0QA05dcvoFAABNQS1LD4Zy+wUAAGGGTREDTl1y/AUAAE1QLUsKhnL9BQAAYYZNEgNOXXL+BQAATVotSxSGcv8FAABhhk0TA05dcgAGAABNbi1LEIZyAQYAAGGGTRQDTl1yAgYAAE1+LUsRhnIDBgAAYYZNFQNOXXIEBgAATY8tSwqGcgUGAABhhk0WA05dcgYGAABNmS1LEYZyBwYAAGGGTRcDTl1yCAYAAE2qLUsLhnIJBgAAYYZNGANOXXIKBgAATbUtSxiGcgsGAABhhk0ZA05dcgwGAABNzS1LEIZyDQYAAGGGTRoDTl1yDgYAAE3dLUsPhnIPBgAAYYZNGwNOXXIQBgAATewtSw+GchEGAABhhk0cA05dchIGAABN+y1LE4ZyEwYAAGGGTR0DTl1yFAYAAE0OLksKhnIVBgAAYYZNHgNOXXIWBgAATRguSw+GchcGAABhhk0fA05dchgGAABNJy5LGIZyGQYAAGGGTSADTl1yGgYAAE0/LksThnIbBgAAYYZNIQNOXXIcBgAATVIuSwuGch0GAABhhk0iA05dch4GAABNXS5LGIZyHwYAAGGGTSMDTl1yIAYAAE11LksMhnIhBgAAYYZNJANOXXIiBgAATYEuSxSGciMGAABhhk0lA05dciQGAABNlS5LDoZyJQYAAGGGTSYDTl1yJgYAAE2jLksOhnInBgAAYYZNJwNOXXIoBgAATbEuSweGcikGAABhhk0oA05dcioGAABNuC5LDoZyKwYAAGGGTSkDTl1yLAYAAE3GLksLhnItBgAAYYZNKgNOXXIuBgAATdEuSwuGci8GAABhhk0rA05dcjAGAABN3C5LB4ZyMQYAAGGGTSwDTl1yMgYAAE3jLksKhnIzBgAAYYZNLQNOXXI0BgAATe0uSwuGcjUGAABhhk0uA05dcjYGAABN+C5LEYZyNwYAAGGGTS8DTl1yOAYAAE0JL0sLhnI5BgAAYYZNMANOXXI6BgAATRQvSw6GcjsGAABhhk0xA05dcjwGAABNIi9LB4ZyPQYAAGGGTTIDTl1yPgYAAE0pL0sQhnI/BgAAYYZNMwNOXXJABgAATTkvSxOGckEGAABhhk00A05dckIGAABNTC9LGIZyQwYAAGGGTTUDTl1yRAYAAE1kL0sMhnJFBgAAYYZNNgNOXXJGBgAATXAvSxSGckcGAABhhk03A05dckgGAABNhC9LC4ZySQYAAGGGTTgDTl1ySgYAAE2PL0sKhnJLBgAAYYZNOQNOXXJMBgAATZkvSxOGck0GAABhhk06A05dck4GAABNrC9LE4ZyTwYAAGGGTTsDTl1yUAYAAE2/L0sRhnJRBgAAYYZNPANOXXJSBgAATdAvSwuGclMGAABhhk09A05dclQGAABN2y9LDoZyVQYAAGGGTT4DTl1yVgYAAE3pL0sHhnJXBgAAYYZNPwNOXXJYBgAATfAvSwyGclkGAABhhk1AA05dcloGAABN/C9LCoZyWwYAAGGGTUEDTl1yXAYAAE0GMEsRhnJdBgAAYYZNQgNOXXJeBgAATRcwSxiGcl8GAABhhk1DA05dcmAGAABNLzBLD4ZyYQYAAGGGTUQDTl1yYgYAAE0+MEsKhnJjBgAAYYZNRQNOXXJkBgAATUgwSxOGcmUGAABhhk1GA05dcmYGAABNWzBLE4ZyZwYAAGGGTUcDTl1yaAYAAE1uMEsRhnJpBgAAYYZNSANOXXJqBgAATX8wSxOGcmsGAABhhk1JA05dcmwGAABNkjBLDoZybQYAAGGGTUoDTl1ybgYAAE2gMEsThnJvBgAAYYZNSwNOXXJwBgAATbMwSwqGcnEGAABhhk1MA05dcnIGAABNvTBLEIZycwYAAGGGTU0DTl1ydAYAAE3NMEsRhnJ1BgAAYYZNTgNOXXJ2BgAATd4wSw+GcncGAABhhk1PA05dcngGAABN7TBLD4ZyeQYAAGGGTVADTl1yegYAAE38MEsThnJ7BgAAYYZNUQNOXXJ8BgAATQ8xSxOGcn0GAABhhk1SA05dcn4GAABNIjFLC4ZyfwYAAGGGTVMDTl1ygAYAAE0tMUsThnKBBgAAYYZNVANOXXKCBgAATUAxSxCGcoMGAABhhk1VA05dcoQGAABNUDFLEYZyhQYAAGGGTVYDTl1yhgYAAE1hMUsPhnKHBgAAYYZNVwNOXXKIBgAATXAxSwqGcokGAABhhk1YA05dcooGAABNejFLC4ZyiwYAAGGGTVkDTl1yjAYAAE2FMUsLhnKNBgAAYYZNWgNOXXKOBgAATZAxSweGco8GAABhhk1bA05dcpAGAABNlzFLEYZykQYAAGGGTVwDTl1ykgYAAE2oMUsHhnKTBgAAYYZNXQNOXXKUBgAATa8xSw6GcpUGAABhhk1eA05dcpYGAABNvTFLB4ZylwYAAGGGTV8DTl1ymAYAAE3EMUsKhnKZBgAAYYZNYANOXXKaBgAATc4xSxOGcpsGAABhhk1hA05dcpwGAABN4TFLCoZynQYAAGGGTWIDTl1yngYAAE3rMUsLhnKfBgAAYYZNYwNOXXKgBgAATfYxSxiGcqEGAABhhk1kA05dcqIGAABNDjJLD4ZyowYAAGGGTWUDTl1ypAYAAE0dMksHhnKlBgAAYYZNZgNOXXKmBgAATSQySxiGcqcGAABhhk1nA05dcqgGAABNPDJLDIZyqQYAAGGGTWgDTl1yqgYAAE1IMksThnKrBgAAYYZNaQNOXXKsBgAATVsySw6Gcq0GAABhhk1qA05dcq4GAABNaTJLDoZyrwYAAGGGTWsDTl1ysAYAAE13MksYhnKxBgAAYYZNbANOXXKyBgAATY8ySweGcrMGAABhhk1tA05dcrQGAABNljJLCoZytQYAAGGGTW4DTl1ytgYAAE2gMksYhnK3BgAAYYZNbwNOXXK4BgAATbgySw6GcrkGAABhhk1wA05dcroGAABNxjJLCoZyuwYAAGGGTXEDTl1yvAYAAE3QMksLhnK9BgAAYYZNcgNOXXK+BgAATdsySw6Gcr8GAABhhk1zA05dcsAGAABN6TJLDIZywQYAAGGGTXQDTl1ywgYAAE31MksYhnLDBgAAYYZNdQNOXXLEBgAATQ0zSxSGcsUGAABhhk12A05dcsYGAABNITNLCoZyxwYAAGGGTXcDTl1yyAYAAE0rM0sQhnLJBgAAYYZNeANOXXLKBgAATTszSwuGcssGAABhhk15A05dcswGAABNRjNLCoZyzQYAAGGGTXoDTl1yzgYAAE1QM0sPhnLPBgAAYYZNewNOXXLQBgAATV8zSwqGctEGAABhhk18A05dctIGAABNaTNLD4Zy0wYAAGGGTX0DTl1y1AYAAE14M0sOhnLVBgAAYYZNfgNOXXLWBgAATYYzSxaGctcGAABhhk1/A05dctgGAABNnDNLEIZy2QYAAGGGTYADTl1y2gYAAE2sM0sYhnLbBgAAYYZNgQNOXXLcBgAATcQzSw+Gct0GAABhhk2CA05dct4GAABN0zNLEYZy3wYAAGGGTYMDTl1y4AYAAE3kM0sRhnLhBgAAYYZNhANOXXLiBgAATfUzSw6GcuMGAABhhk2FA05dcuQGAABNAzRLEYZy5QYAAGGGTYYDTl1y5gYAAE0UNEsQhnLnBgAAYYZNhwNOXXLoBgAATSQ0Sw+GcukGAABhhk2IA05dcuoGAABNMzRLGIZy6wYAAGGGTYkDTl1y7AYAAE1LNEsThnLtBgAAYYZNigNOXXLuBgAATV40SxSGcu8GAABhhk2LA05dcvAGAABNcjRLC4Zy8QYAAGGGTYwDTl1y8gYAAE19NEsQhnLzBgAAYYZNjQNOXXL0BgAATY00SweGcvUGAABhhk2OA05dcvYGAABNlDRLEIZy9wYAAGGGTY8DTl1y+AYAAE2kNEsLhnL5BgAAYYZNkANOXXL6BgAATa80SxCGcvsGAABhhk2RA05dcvwGAABNvzRLE4Zy/QYAAGGGTZIDTl1y/gYAAE3SNEsOhnL/BgAAYYZNkwNOXXIABwAATeA0SxaGcgEHAABhhk2UA05dcgIHAABN9jRLDIZyAwcAAGGGTZUDTl1yBAcAAE0CNUsLhnIFBwAAYYZNlgNOXXIGBwAATQ01Sw6GcgcHAABhhk2XA05dcggHAABNGzVLDIZyCQcAAGGGTZgDTl1yCgcAAE0nNUsOhnILBwAAYYZNmQNOXXIMBwAATTU1Sw6Gcg0HAABhhk2aA05dcg4HAABNQzVLEYZyDwcAAGGGTZsDTl1yEAcAAE1UNUsThnIRBwAAYYZNnANOXXISBwAATWc1SxiGchMHAABhhk2dA05dchQHAABNfzVLE4ZyFQcAAGGGTZ4DTl1yFgcAAE2SNUsRhnIXBwAAYYZNnwNOXXIYBwAATaM1SxOGchkHAABhhk2gA05dchoHAABNtjVLD4ZyGwcAAGGGTaEDTl1yHAcAAE3FNUsHhnIdBwAAYYZNogNOXXIeBwAATcw1Sw6Gch8HAABhhk2jA05dciAHAABN2jVLFoZyIQcAAGGGTaQDTl1yIgcAAE3wNUsPhnIjBwAAYYZNpQNOXXIkBwAATf81Sw6GciUHAABhhk2mA05dciYHAABNDTZLCoZyJwcAAGGGTacDTl1yKAcAAE0XNksLhnIpBwAAYYZNqANOXXIqBwAATSI2SxiGcisHAABhhk2pA05dciwHAABNOjZLCoZyLQcAAGGGTaoDTl1yLgcAAE1ENksWhnIvBwAAYYZNqwNOXXIwBwAATVo2Sw+GcjEHAABhhk2sA05dcjIHAABNaTZLFYZyMwcAAGGGTa0DTl1yNAcAAE1+NksThnI1BwAAYYZNrgNOXXI2BwAATZE2SxaGcjcHAABhhk2vA05dcjgHAABNpzZLB4ZyOQcAAGGGTbADTl1yOgcAAE2uNksThnI7BwAAYYZNsQNOXXI8BwAATcE2SwuGcj0HAABhhk2yA05dcj4HAABNzDZLC4ZyPwcAAGGGTbMDTl1yQAcAAE3XNksOhnJBBwAAYYZNtANOXXJCBwAATeU2Sw+GckMHAABhhk21A05dckQHAABN9DZLE4ZyRQcAAGGGTbYDTl1yRgcAAE0HN0sRhnJHBwAAYYZNtwNOXXJIBwAATRg3SwyGckkHAABhhk24A05dckoHAABNJDdLD4ZySwcAAGGGTbkDTl1yTAcAAE0zN0sThnJNBwAAYYZNugNOXXJOBwAATUY3SxGGck8HAABhhk27A05dclAHAABNVzdLFYZyUQcAAGGGTbwDTl1yUgcAAE1sN0sOhnJTBwAAYYZNvQNOXXJUBwAATXo3Sw6GclUHAABhhk2+A05dclYHAABNiDdLFoZyVwcAAGGGTb8DTl1yWAcAAE2eN0sThnJZBwAAYYZNwANOXXJaBwAATbE3SxGGclsHAABhhk3BA05dclwHAABNwjdLC4ZyXQcAAGGGTcIDTl1yXgcAAE3NN0sThnJfBwAAYYZNwwNOXXJgBwAATeA3SxSGcmEHAABhhk3EA05dcmIHAABN9DdLE4ZyYwcAAGGGTcUDTl1yZAcAAE0HOEsHhnJlBwAAYYZNxgNOXXJmBwAATQ44SwqGcmcHAABhhk3HA05dcmgHAABNGDhLEYZyaQcAAGGGTcgDTl1yagcAAE0pOEsHhnJrBwAAYYZNyQNOXXJsBwAATTA4SxSGcm0HAABhhk3KA05dcm4HAABNRDhLFIZybwcAAGGGTcsDTl1ycAcAAE1YOEsThnJxBwAAYYZNzANOXXJyBwAATWs4SwyGcnMHAABhhk3NA05dcnQHAABNdzhLC4ZydQcAAGGGTc4DTl1ydgcAAE2COEsThnJ3BwAAYYZNzwNOXXJ4BwAATZU4SwqGcnkHAABhhk3QA05dcnoHAABNnzhLGIZyewcAAGGGTdEDTl1yfAcAAE23OEsLhnJ9BwAAYYZN0gNOXXJ+BwAATcI4Sw6Gcn8HAABhhk3TA05dcoAHAABN0DhLC4ZygQcAAGGGTdQDTl1yggcAAE3bOEsKhnKDBwAAYYZN1QNOXXKEBwAATeU4SxGGcoUHAABhhk3WA05dcoYHAABN9jhLE4ZyhwcAAGGGTdcDTl1yiAcAAE0JOUsQhnKJBwAAYYZN2ANOXXKKBwAATRk5Sw6GcosHAABhhk3ZA05dcowHAABNJzlLGIZyjQcAAGGGTdoDTl1yjgcAAE0/OUsKhnKPBwAAYYZN2wNOXXKQBwAATUk5Sw6GcpEHAABhhk3cA05dcpIHAABNVzlLB4ZykwcAAGGGTd0DTl1ylAcAAE1eOUsLhnKVBwAAYYZN3gNOXXKWBwAATWk5SxOGcpcHAABhhk3fA05dcpgHAABNfDlLEYZymQcAAGGGTeADTl1ymgcAAE2NOUsThnKbBwAAYYZN4QNOXXKcBwAATaA5SwuGcp0HAABhhk3iA05dcp4HAABNqzlLB4ZynwcAAGGGTeMDTl1yoAcAAE2yOUsThnKhBwAAYYZN5ANOXXKiBwAATcU5Sw6GcqMHAABhhk3lA05dcqQHAABN0zlLD4ZypQcAAGGGTeYDTl1ypgcAAE3iOUsKhnKnBwAAYYZN5wNOXXKoBwAATew5SxSGcqkHAABhhk3oA05dcqoHAABNADpLEIZyqwcAAGGGTekDTl1yrAcAAE0QOksRhnKtBwAAYYZN6gNOXXKuBwAATSE6SwqGcq8HAABhhk3rA05dcrAHAABNKzpLEYZysQcAAGGGTewDTl1ysgcAAE08OksLhnKzBwAAYYZN7QNOXXK0BwAATUc6SxiGcrUHAABhhk3uA05dcrYHAABNXzpLEIZytwcAAGGGTe8DTl1yuAcAAE1vOksPhnK5BwAAYYZN8ANOXXK6BwAATX46Sw+GcrsHAABhhk3xA05dcrwHAABNjTpLE4ZyvQcAAGGGTfIDTl1yvgcAAE2gOksKhnK/BwAAYYZN8wNOXXLABwAATao6Sw+GcsEHAABhhk30A05dcsIHAABNuTpLGIZywwcAAGGGTfUDTl1yxAcAAE3ROksThnLFBwAAYYZN9gNOXXLGBwAATeQ6SwuGcscHAABhhk33A05dcsgHAABN7zpLGIZyyQcAAGGGTfgDTl1yygcAAE0HO0sMhnLLBwAAYYZN+QNOXXLMBwAATRM7SxSGcs0HAABhhk36A05dcs4HAABNJztLDoZyzwcAAGGGTfsDTl1y0AcAAE01O0sOhnLRBwAAYYZN/ANOXXLSBwAATUM7SweGctMHAABhhnUoTf0DTl1y1AcAAE1KO0sOhnLVBwAAYYZN/gNOXXLWBwAATVg7SwuGctcHAABhhk3/A05dctgHAABNYztLC4Zy2QcAAGGGTQAETl1y2gcAAE1uO0sHhnLbBwAAYYZNAQROXXLcBwAATXU7SwqGct0HAABhhk0CBE5dct4HAABNfztLC4Zy3wcAAGGGTQMETl1y4AcAAE2KO0sRhnLhBwAAYYZNBAROXXLiBwAATZs7SwuGcuMHAABhhk0FBE5dcuQHAABNpjtLDoZy5QcAAGGGTQYETl1y5gcAAE20O0sHhnLnBwAAYYZNBwROXXLoBwAATbs7SxCGcukHAABhhk0IBE5dcuoHAABNyztLE4Zy6wcAAGGGTQkETl1y7AcAAE3eO0sYhnLtBwAAYYZNCgROXXLuBwAATfY7SwyGcu8HAABhhk0LBE5dcvAHAABNAjxLFIZy8QcAAGGGTQwETl1y8gcAAE0WPEsLhnLzBwAAYYZNDQROXXL0BwAATSE8SwqGcvUHAABhhk0OBE5dcvYHAABNKzxLE4Zy9wcAAGGGTQ8ETl1y+AcAAE0+PEsThnL5BwAAYYZNEAROXXL6BwAATVE8SxGGcvsHAABhhk0RBE5dcvwHAABNYjxLC4Zy/QcAAGGGTRIETl1y/gcAAE1tPEsOhnL/BwAAYYZNEwROXXIACAAATXs8SweGcgEIAABhhk0UBE5dcgIIAABNgjxLDIZyAwgAAGGGTRUETl1yBAgAAE2OPEsKhnIFCAAAYYZNFgROXXIGCAAATZg8SxGGcgcIAABhhk0XBE5dcggIAABNqTxLGIZyCQgAAGGGTRgETl1yCggAAE3BPEsPhnILCAAAYYZNGQROXXIMCAAATdA8SwqGcg0IAABhhk0aBE5dcg4IAABN2jxLE4ZyDwgAAGGGTRsETl1yEAgAAE3tPEsThnIRCAAAYYZNHAROXXISCAAATQA9SxGGchMIAABhhk0dBE5dchQIAABNET1LE4ZyFQgAAGGGTR4ETl1yFggAAE0kPUsOhnIXCAAAYYZNHwROXXIYCAAATTI9SxOGchkIAABhhk0gBE5dchoIAABNRT1LCoZyGwgAAGGGTSEETl1yHAgAAE1PPUsQhnIdCAAAYYZNIgROXXIeCAAATV89SxGGch8IAABhhk0jBE5dciAIAABNcD1LD4ZyIQgAAGGGTSQETl1yIggAAE1/PUsPhnIjCAAAYYZNJQROXXIkCAAATY49SxOGciUIAABhhk0mBE5dciYIAABNoT1LE4ZyJwgAAGGGTScETl1yKAgAAE20PUsLhnIpCAAAYYZNKAROXXIqCAAATb89SxOGcisIAABhhk0pBE5dciwIAABN0j1LEIZyLQgAAGGGTSoETl1yLggAAE3iPUsRhnIvCAAAYYZNKwROXXIwCAAATfM9Sw+GcjEIAABhhk0sBE5dcjIIAABNAj5LCoZyMwgAAGGGTS0ETl1yNAgAAE0MPksLhnI1CAAAYYZNLgROXXI2CAAATRc+SwuGcjcIAABhhk0vBE5dcjgIAABNIj5LB4ZyOQgAAGGGTTAETl1yOggAAE0pPksRhnI7CAAAYYZNMQROXXI8CAAATTo+SweGcj0IAABhhk0yBE5dcj4IAABNQT5LDoZyPwgAAGGGTTMETl1yQAgAAE1PPksHhnJBCAAAYYZNNAROXXJCCAAATVY+SwqGckMIAABhhk01BE5dckQIAABNYD5LE4ZyRQgAAGGGTTYETl1yRggAAE1zPksKhnJHCAAAYYZNNwROXXJICAAATX0+SwuGckkIAABhhk04BE5dckoIAABNiD5LGIZySwgAAGGGTTkETl1yTAgAAE2gPksPhnJNCAAAYYZNOgROXXJOCAAATa8+SweGck8IAABhhk07BE5dclAIAABNtj5LGIZyUQgAAGGGTTwETl1yUggAAE3OPksMhnJTCAAAYYZNPQROXXJUCAAATdo+SxOGclUIAABhhk0+BE5dclYIAABN7T5LDoZyVwgAAGGGTT8ETl1yWAgAAE37PksOhnJZCAAAYYZNQAROXXJaCAAATQk/SxiGclsIAABhhk1BBE5dclwIAABNIT9LB4ZyXQgAAGGGTUIETl1yXggAAE0oP0sKhnJfCAAAYYZNQwROXXJgCAAATTI/SweGcmEIAABhhk1EBE5dcmIIAABNOT9LC4ZyYwgAAGGGTUUETl1yZAgAAE1EP0sLhnJlCAAAYYZNRgROXXJmCAAATU8/SwuGcmcIAABhhk1HBE5dcmgIAABNWj9LDoZyaQgAAGGGTUgETl1yaggAAE1oP0sMhnJrCAAAYYZNSQROXXJsCAAATXQ/SxiGcm0IAABhhk1KBE5dcm4IAABNjD9LFIZybwgAAGGGTUsETl1ycAgAAE2gP0sKhnJxCAAAYYZNTAROXXJyCAAATao/SxCGcnMIAABhhk1NBE5dcnQIAABNuj9LC4ZydQgAAGGGTU4ETl1ydggAAE3FP0sKhnJ3CAAAYYZNTwROXXJ4CAAATc8/Sw+GcnkIAABhhk1QBE5dcnoIAABN3j9LCoZyewgAAGGGTVEETl1yfAgAAE3oP0sPhnJ9CAAAYYZNUgROXXJ+CAAATfc/SwyGcn8IAABhhk1TBE5dcoAIAABNA0BLFoZygQgAAGGGTVQETl1ygggAAE0ZQEsQhnKDCAAAYYZNVQROXXKECAAATSlASxiGcoUIAABhhk1WBE5dcoYIAABNQUBLD4ZyhwgAAGGGTVcETl1yiAgAAE1QQEsRhnKJCAAAYYZNWAROXXKKCAAATWFASxGGcosIAABhhk1ZBE5dcowIAABNckBLDoZyjQgAAGGGTVoETl1yjggAAE2AQEsRhnKPCAAAYYZNWwROXXKQCAAATZFASxCGcpEIAABhhk1cBE5dcpIIAABNoUBLD4ZykwgAAGGGTV0ETl1ylAgAAE2wQEsYhnKVCAAAYYZNXgROXXKWCAAATchASxOGcpcIAABhhk1fBE5dcpgIAABN20BLFIZymQgAAGGGTWAETl1ymggAAE3vQEsYhnKbCAAAYYZNYQROXXKcCAAATQdBSxCGcp0IAABhhk1iBE5dcp4IAABNF0FLB4ZynwgAAGGGTWMETl1yoAgAAE0eQUsRhnKhCAAAYYZNZAROXXKiCAAATS9BSwuGcqMIAABhhk1lBE5dcqQIAABNOkFLEIZypQgAAGGGTWYETl1ypggAAE1KQUsThnKnCAAAYYZNZwROXXKoCAAATV1BSw6GcqkIAABhhk1oBE5dcqoIAABNa0FLFoZyqwgAAGGGTWkETl1yrAgAAE2BQUsMhnKtCAAAYYZNagROXXKuCAAATY1BSwuGcq8IAABhhk1rBE5dcrAIAABNmEFLDoZysQgAAGGGTWwETl1ysggAAE2mQUsPhnKzCAAAYYZNbQROXXK0CAAATbVBSw6GcrUIAABhhk1uBE5dcrYIAABNw0FLDoZytwgAAGGGTW8ETl1yuAgAAE3RQUsRhnK5CAAAYYZNcAROXXK6CAAATeJBSxOGcrsIAABhhk1xBE5dcrwIAABN9UFLGIZyvQgAAGGGTXIETl1yvggAAE0NQksThnK/CAAAYYZNcwROXXLACAAATSBCSxGGcsEIAABhhk10BE5dcsIIAABNMUJLE4ZywwgAAGGGTXUETl1yxAgAAE1EQksPhnLFCAAAYYZNdgROXXLGCAAATVNCSweGcscIAABhhk13BE5dcsgIAABNWkJLDoZyyQgAAGGGTXgETl1yyggAAE1oQksWhnLLCAAAYYZNeQROXXLMCAAATX5CSw+Gcs0IAABhhk16BE5dcs4IAABNjUJLDoZyzwgAAGGGTXsETl1y0AgAAE2bQksKhnLRCAAAYYZNfAROXXLSCAAATaVCSwuGctMIAABhhk19BE5dctQIAABNsEJLGIZy1QgAAGGGTX4ETl1y1ggAAE3IQksKhnLXCAAAYYZNfwROXXLYCAAATdJCSxaGctkIAABhhk2ABE5dctoIAABN6EJLD4Zy2wgAAGGGTYEETl1y3AgAAE33QksVhnLdCAAAYYZNggROXXLeCAAATQxDSxOGct8IAABhhk2DBE5dcuAIAABNH0NLFoZy4QgAAGGGTYQETl1y4ggAAE01Q0sHhnLjCAAAYYZNhQROXXLkCAAATTxDSxOGcuUIAABhhk2GBE5dcuYIAABNT0NLC4Zy5wgAAGGGTYcETl1y6AgAAE1aQ0sOhnLpCAAAYYZNiAROXXLqCAAATWhDSw6GcusIAABhhk2JBE5dcuwIAABNdkNLD4Zy7QgAAGGGTYoETl1y7ggAAE2FQ0sThnLvCAAAYYZNiwROXXLwCAAATZhDSxGGcvEIAABhhk2MBE5dcvIIAABNqUNLDoZy8wgAAGGGTY0ETl1y9AgAAE23Q0sPhnL1CAAAYYZNjgROXXL2CAAATcZDSxOGcvcIAABhhk2PBE5dcvgIAABN2UNLEYZy+QgAAGGGTZAETl1y+ggAAE3qQ0sVhnL7CAAAYYZNkQROXXL8CAAATf9DSw6Gcv0IAABhhk2SBE5dcv4IAABNDURLDoZy/wgAAGGGTZMETl1yAAkAAE0bREsWhnIBCQAAYYZNlAROXXICCQAATTFESxOGcgMJAABhhk2VBE5dcgQJAABNRERLEYZyBQkAAGGGTZYETl1yBgkAAE1VREsLhnIHCQAAYYZNlwROXXIICQAATWBESxOGcgkJAABhhk2YBE5dcgoJAABNc0RLFIZyCwkAAGGGTZkETl1yDAkAAE2HREsThnINCQAAYYZNmgROXXIOCQAATZpESweGcg8JAABhhk2bBE5dchAJAABNoURLCoZyEQkAAGGGTZwETl1yEgkAAE2rREsRhnITCQAAYYZNnQROXXIUCQAATbxESweGchUJAABhhk2eBE5dchYJAABNw0RLFIZyFwkAAGGGTZ8ETl1yGAkAAE3XREsUhnIZCQAAYYZNoAROXXIaCQAATetESxOGchsJAABhhk2hBE5dchwJAABN/kRLDIZyHQkAAGGGTaIETl1yHgkAAE0KRUsLhnIfCQAAYYZNowROXXIgCQAATRVFSxOGciEJAABhhk2kBE5dciIJAABNKEVLCoZyIwkAAGGGTaUETl1yJAkAAE0yRUsYhnIlCQAAYYZNpgROXXImCQAATUpFSwuGcicJAABhhk2nBE5dcigJAABNVUVLDoZyKQkAAGGGTagETl1yKgkAAE1jRUsLhnIrCQAAYYZNqQROXXIsCQAATW5FSwqGci0JAABhhk2qBE5dci4JAABNeEVLEYZyLwkAAGGGTasETl1yMAkAAE2JRUsThnIxCQAAYYZNrAROXXIyCQAATZxFSxCGcjMJAABhhk2tBE5dcjQJAABNrEVLDoZyNQkAAGGGTa4ETl1yNgkAAE26RUsHhnI3CQAAYYZNrwROXXI4CQAATcFFSwqGcjkJAABhhk2wBE5dcjoJAABNy0VLDoZyOwkAAGGGTbEETl1yPAkAAE3ZRUsHhnI9CQAAYYZNsgROXXI+CQAATeBFSwuGcj8JAABhhk2zBE5dckAJAABN60VLE4ZyQQkAAGGGTbQETl1yQgkAAE3+RUsRhnJDCQAAYYZNtQROXXJECQAATQ9GSxCGckUJAABhhk22BE5dckYJAABNH0ZLC4ZyRwkAAGGGTbcETl1ySAkAAE0qRksHhnJJCQAAYYZNuAROXXJKCQAATTFGSxOGcksJAABhhk25BE5dckwJAABNREZLDoZyTQkAAGGGTboETl1yTgkAAE1SRksPhnJPCQAAYYZNuwROXXJQCQAATWFGSwqGclEJAABhhk28BE5dclIJAABNa0ZLFIZyUwkAAGGGTb0ETl1yVAkAAE1/RksQhnJVCQAAYYZNvgROXXJWCQAATY9GSxGGclcJAABhhk2/BE5dclgJAABNoEZLEIZyWQkAAGGGTcAETl1yWgkAAE2wRksRhnJbCQAAYYZNwQROXXJcCQAATcFGSwuGcl0JAABhhk3CBE5dcl4JAABNzEZLGIZyXwkAAGGGTcMETl1yYAkAAE3kRksQhnJhCQAAYYZNxAROXXJiCQAATfRGSw+GcmMJAABhhk3FBE5dcmQJAABNA0dLD4ZyZQkAAGGGTcYETl1yZgkAAE0SR0sThnJnCQAAYYZNxwROXXJoCQAATSVHSxCGcmkJAABhhk3IBE5dcmoJAABNNUdLD4ZyawkAAGGGTckETl1ybAkAAE1ER0sYhnJtCQAAYYZNygROXXJuCQAATVxHSxOGcm8JAABhhk3LBE5dcnAJAABNb0dLC4ZycQkAAGGGTcwETl1ycgkAAE16R0sYhnJzCQAAYYZNzQROXXJ0CQAATZJHSw+GcnUJAABhhk3OBE5dcnYJAABNoUdLFIZydwkAAGGGTc8ETl1yeAkAAE21R0sThnJ5CQAAYYZN0AROXXJ6CQAATchHSw6GcnsJAABhhk3RBE5dcnwJAABN1kdLB4ZyfQkAAGGGTdIETl1yfgkAAE3dR0sOhnJ/CQAAYYZN0wROXXKACQAATetHSwuGcoEJAABhhk3UBE5dcoIJAABN9kdLDoZygwkAAGGGTdUETl1yhAkAAE0ESEsHhnKFCQAAYYZN1gROXXKGCQAATQtISwqGcocJAABhhk3XBE5dcogJAABNFUhLC4ZyiQkAAGGGTdgETl1yigkAAE0gSEsRhnKLCQAAYYZN2QROXXKMCQAATTFISwuGco0JAABhhk3aBE5dco4JAABNPEhLCoZyjwkAAGGGTdsETl1ykAkAAE1GSEsHhnKRCQAAYYZN3AROXXKSCQAATU1ISxCGcpMJAABhhk3dBE5dcpQJAABNXUhLE4ZylQkAAGGGTd4ETl1ylgkAAE1wSEsYhnKXCQAAYYZN3wROXXKYCQAATYhISwyGcpkJAABhhk3gBE5dcpoJAABNlEhLFIZymwkAAGGGTeEETl1ynAkAAE2oSEsLhnKdCQAAYYZN4gROXXKeCQAATbNISwqGcp8JAABhhk3jBE5dcqAJAABNvUhLE4ZyoQkAAGGGTeQETl1yogkAAE3QSEsThnKjCQAAYYZN5QROXXKkCQAATeNISxGGcqUJAABhhk3mBE5dcqYJAABN9EhLC4ZypwkAAGGGTecETl1yqAkAAE3/SEsYhnKpCQAAYYZN6AROXXKqCQAATRdJSxCGcqsJAABhhk3pBE5dcqwJAABNJ0lLDIZyrQkAAGGGTeoETl1yrgkAAE0zSUsKhnKvCQAAYYZN6wROXXKwCQAATT1JSxWGcrEJAABhhk3sBE5dcrIJAABNUklLDoZyswkAAGGGTe0ETl1ytAkAAE1gSUsPhnK1CQAAYYZN7gROXXK2CQAATW9JSwqGcrcJAABhhk3vBE5dcrgJAABNeUlLE4ZyuQkAAGGGTfAETl1yugkAAE2MSUsThnK7CQAAYYZN8QROXXK8CQAATZ9JSxGGcr0JAABhhk3yBE5dcr4JAABNsElLE4ZyvwkAAGGGTfMETl1ywAkAAE3DSUsOhnLBCQAAYYZN9AROXXLCCQAATdFJSxOGcsMJAABhhk31BE5dcsQJAABN5ElLCoZyxQkAAGGGTfYETl1yxgkAAE3uSUsThnLHCQAAYYZN9wROXXLICQAATQFKSxGGcskJAABhhk34BE5dcsoJAABNEkpLD4ZyywkAAGGGTfkETl1yzAkAAE0hSksPhnLNCQAAYYZN+gROXXLOCQAATTBKSxOGcs8JAABhhk37BE5dctAJAABNQ0pLE4Zy0QkAAGGGTfwETl1y0gkAAE1WSksLhnLTCQAAYYZN/QROXXLUCQAATWFKSxOGctUJAABhhk3+BE5dctYJAABNdEpLEIZy1wkAAGGGTf8ETl1y2AkAAE2ESksRhnLZCQAAYYZNAAVOXXLaCQAATZVKSw+GctsJAABhhk0BBU5dctwJAABNpEpLCoZy3QkAAGGGTQIFTl1y3gkAAE2uSksLhnLfCQAAYYZNAwVOXXLgCQAATblKSxiGcuEJAABhhk0EBU5dcuIJAABN0UpLB4Zy4wkAAGGGTQUFTl1y5AkAAE3YSksRhnLlCQAAYYZNBgVOXXLmCQAATelKSweGcucJAABhhk0HBU5dcugJAABN8EpLDoZy6QkAAGGGTQgFTl1y6gkAAE3+SksRhnLrCQAAYYZNCQVOXXLsCQAATQ9LSwqGcu0JAABhhk0KBU5dcu4JAABNGUtLFIZy7wkAAGGGTQsFTl1y8AkAAE0tS0sOhnLxCQAAYYZNDAVOXXLyCQAATTtLSwuGcvMJAABhhk0NBU5dcvQJAABNRktLGIZy9QkAAGGGTQ4FTl1y9gkAAE1eS0sPhnL3CQAAYYZNDwVOXXL4CQAATW1LSxGGcvkJAABhhk0QBU5dcvoJAABNfktLB4Zy+wkAAGGGTREFTl1y/AkAAE2FS0sMhnL9CQAAYYZNEgVOXXL+CQAATZFLSxOGcv8JAABhhk0TBU5dcgAKAABNpEtLDoZyAQoAAGGGTRQFTl1yAgoAAE2yS0sOhnIDCgAAYYZNFQVOXXIECgAATcBLSxiGcgUKAABhhk0WBU5dcgYKAABN2EtLB4ZyBwoAAGGGTRcFTl1yCAoAAE3fS0sKhnIJCgAAYYZNGAVOXXIKCgAATelLSweGcgsKAABhhk0ZBU5dcgwKAABN8EtLC4ZyDQoAAGGGTRoFTl1yDgoAAE37S0sLhnIPCgAAYYZNGwVOXXIQCgAATQZMSwuGchEKAABhhk0cBU5dchIKAABNEUxLDoZyEwoAAGGGTR0FTl1yFAoAAE0fTEsMhnIVCgAAYYZNHgVOXXIWCgAATStMSxiGchcKAABhhk0fBU5dchgKAABNQ0xLFIZyGQoAAGGGTSAFTl1yGgoAAE1XTEsKhnIbCgAAYYZNIQVOXXIcCgAATWFMSxCGch0KAABhhk0iBU5dch4KAABNcUxLC4ZyHwoAAGGGTSMFTl1yIAoAAE18TEsKhnIhCgAAYYZNJAVOXXIiCgAATYZMSw+GciMKAABhhk0lBU5dciQKAABNlUxLCoZyJQoAAGGGTSYFTl1yJgoAAE2fTEsPhnInCgAAYYZNJwVOXXIoCgAATa5MSwyGcikKAABhhk0oBU5dcioKAABNukxLFoZyKwoAAGGGTSkFTl1yLAoAAE3QTEsQhnItCgAAYYZNKgVOXXIuCgAATeBMSxiGci8KAABhhk0rBU5dcjAKAABN+ExLD4ZyMQoAAGGGTSwFTl1yMgoAAE0HTUsRhnIzCgAAYYZNLQVOXXI0CgAATRhNSxGGcjUKAABhhk0uBU5dcjYKAABNKU1LDoZyNwoAAGGGTS8FTl1yOAoAAE03TUsRhnI5CgAAYYZNMAVOXXI6CgAATUhNSxCGcjsKAABhhk0xBU5dcjwKAABNWE1LD4ZyPQoAAGGGTTIFTl1yPgoAAE1nTUsYhnI/CgAAYYZNMwVOXXJACgAATX9NSxOGckEKAABhhk00BU5dckIKAABNkk1LFIZyQwoAAGGGTTUFTl1yRAoAAE2mTUsYhnJFCgAAYYZNNgVOXXJGCgAATb5NSxCGckcKAABhhk03BU5dckgKAABNzk1LB4ZySQoAAGGGTTgFTl1ySgoAAE3VTUsRhnJLCgAAYYZNOQVOXXJMCgAATeZNSwuGck0KAABhhk06BU5dck4KAABN8U1LEIZyTwoAAGGGTTsFTl1yUAoAAE0BTksThnJRCgAAYYZNPAVOXXJSCgAATRROSw6GclMKAABhhk09BU5dclQKAABNIk5LFoZyVQoAAGGGTT4FTl1yVgoAAE04TksMhnJXCgAAYYZNPwVOXXJYCgAATUROSwuGclkKAABhhk1ABU5dcloKAABNT05LDoZyWwoAAGGGTUEFTl1yXAoAAE1dTksPhnJdCgAAYYZNQgVOXXJeCgAATWxOSw6Gcl8KAABhhk1DBU5dcmAKAABNek5LDoZyYQoAAGGGTUQFTl1yYgoAAE2ITksRhnJjCgAAYYZNRQVOXXJkCgAATZlOSxOGcmUKAABhhk1GBU5dcmYKAABNrE5LGIZyZwoAAGGGTUcFTl1yaAoAAE3ETksThnJpCgAAYYZNSAVOXXJqCgAATddOSxGGcmsKAABhhk1JBU5dcmwKAABN6E5LE4ZybQoAAGGGTUoFTl1ybgoAAE37TksPhnJvCgAAYYZNSwVOXXJwCgAATQpPSweGcnEKAABhhk1MBU5dcnIKAABNEU9LDoZycwoAAGGGTU0FTl1ydAoAAE0fT0sWhnJ1CgAAYYZNTgVOXXJ2CgAATTVPSw+GcncKAABhhk1PBU5dcngKAABNRE9LDoZyeQoAAGGGTVAFTl1yegoAAE1ST0sKhnJ7CgAAYYZNUQVOXXJ8CgAATVxPSwuGcn0KAABhhk1SBU5dcn4KAABNZ09LGIZyfwoAAGGGTVMFTl1ygAoAAE1/T0sKhnKBCgAAYYZNVAVOXXKCCgAATYlPSxaGcoMKAABhhk1VBU5dcoQKAABNn09LD4ZyhQoAAGGGTVYFTl1yhgoAAE2uT0sVhnKHCgAAYYZNVwVOXXKICgAATcNPSxOGcokKAABhhk1YBU5dcooKAABN1k9LFoZyiwoAAGGGTVkFTl1yjAoAAE3sT0sHhnKNCgAAYYZNWgVOXXKOCgAATfNPSxOGco8KAABhhk1bBU5dcpAKAABNBlBLC4ZykQoAAGGGTVwFTl1ykgoAAE0RUEsOhnKTCgAAYYZNXQVOXXKUCgAATR9QSw6GcpUKAABhhk1eBU5dcpYKAABNLVBLD4ZylwoAAGGGTV8FTl1ymAoAAE08UEsThnKZCgAAYYZNYAVOXXKaCgAATU9QSxGGcpsKAABhhk1hBU5dcpwKAABNYFBLDoZynQoAAGGGTWIFTl1yngoAAE1uUEsPhnKfCgAAYYZNYwVOXXKgCgAATX1QSxOGcqEKAABhhk1kBU5dcqIKAABNkFBLEYZyowoAAGGGTWUFTl1ypAoAAE2hUEsVhnKlCgAAYYZNZgVOXXKmCgAATbZQSw6GcqcKAABhhk1nBU5dcqgKAABNxFBLDoZyqQoAAGGGTWgFTl1yqgoAAE3SUEsWhnKrCgAAYYZNaQVOXXKsCgAATehQSxOGcq0KAABhhk1qBU5dcq4KAABN+1BLEYZyrwoAAGGGTWsFTl1ysAoAAE0MUUsLhnKxCgAAYYZNbAVOXXKyCgAATRdRSxOGcrMKAABhhk1tBU5dcrQKAABNKlFLFIZytQoAAGGGTW4FTl1ytgoAAE0+UUsThnK3CgAAYYZNbwVOXXK4CgAATVFRSweGcrkKAABhhk1wBU5dcroKAABNWFFLCoZyuwoAAGGGTXEFTl1yvAoAAE1iUUsRhnK9CgAAYYZNcgVOXXK+CgAATXNRSweGcr8KAABhhk1zBU5dcsAKAABNelFLFIZywQoAAGGGTXQFTl1ywgoAAE2OUUsUhnLDCgAAYYZNdQVOXXLECgAATaJRSxOGcsUKAABhhk12BU5dcsYKAABNtVFLDIZyxwoAAGGGTXcFTl1yyAoAAE3BUUsLhnLJCgAAYYZNeAVOXXLKCgAATcxRSxOGcssKAABhhk15BU5dcswKAABN31FLCoZyzQoAAGGGTXoFTl1yzgoAAE3pUUsYhnLPCgAAYYZNewVOXXLQCgAATQFSSwuGctEKAABhhk18BU5dctIKAABNDFJLDoZy0woAAGGGTX0FTl1y1AoAAE0aUksLhnLVCgAAYYZNfgVOXXLWCgAATSVSSwqGctcKAABhhk1/BU5dctgKAABNL1JLEYZy2QoAAGGGTYAFTl1y2goAAE1AUksThnLbCgAAYYZNgQVOXXLcCgAATVNSSxCGct0KAABhhk2CBU5dct4KAABNY1JLDoZy3woAAGGGTYMFTl1y4AoAAE1xUksHhnLhCgAAYYZNhAVOXXLiCgAATXhSSwqGcuMKAABhhk2FBU5dcuQKAABNglJLDoZy5QoAAGGGTYYFTl1y5goAAE2QUksHhnLnCgAAYYZNhwVOXXLoCgAATZdSSwuGcukKAABhhk2IBU5dcuoKAABNolJLE4Zy6woAAGGGTYkFTl1y7AoAAE21UksRhnLtCgAAYYZNigVOXXLuCgAATcZSSxCGcu8KAABhhk2LBU5dcvAKAABN1lJLC4Zy8QoAAGGGTYwFTl1y8goAAE3hUksHhnLzCgAAYYZNjQVOXXL0CgAATehSSxOGcvUKAABhhk2OBU5dcvYKAABN+1JLDoZy9woAAGGGTY8FTl1y+AoAAE0JU0sPhnL5CgAAYYZNkAVOXXL6CgAATRhTSwqGcvsKAABhhk2RBU5dcvwKAABNIlNLFIZy/QoAAGGGTZIFTl1y/goAAE02U0sQhnL/CgAAYYZNkwVOXXIACwAATUZTSxGGcgELAABhhk2UBU5dcgILAABNV1NLEIZyAwsAAGGGTZUFTl1yBAsAAE1nU0sRhnIFCwAAYYZNlgVOXXIGCwAATXhTSwuGcgcLAABhhk2XBU5dcggLAABNg1NLGIZyCQsAAGGGTZgFTl1yCgsAAE2bU0sQhnILCwAAYYZNmQVOXXIMCwAATatTSw+Gcg0LAABhhk2aBU5dcg4LAABNulNLD4ZyDwsAAGGGTZsFTl1yEAsAAE3JU0sThnIRCwAAYYZNnAVOXXISCwAATdxTSxCGchMLAABhhk2dBU5dchQLAABN7FNLD4ZyFQsAAGGGTZ4FTl1yFgsAAE37U0sYhnIXCwAAYYZNnwVOXXIYCwAATRNUSxOGchkLAABhhk2gBU5dchoLAABNJlRLC4ZyGwsAAGGGTaEFTl1yHAsAAE0xVEsYhnIdCwAAYYZNogVOXXIeCwAATUlUSw+Gch8LAABhhk2jBU5dciALAABNWFRLFIZyIQsAAGGGTaQFTl1yIgsAAE1sVEsThnIjCwAAYYZNpQVOXXIkCwAATX9USw6GciULAABhhk2mBU5dciYLAABNjVRLB4ZyJwsAAGGGTacFTl1yKAsAAE2UVEsOhnIpCwAAYYZNqAVOXXIqCwAATaJUSwuGcisLAABhhk2pBU5dciwLAABNrVRLDoZyLQsAAGGGTaoFTl1yLgsAAE27VEsHhnIvCwAAYYZNqwVOXXIwCwAATcJUSwqGcjELAABhhk2sBU5dcjILAABNzFRLC4ZyMwsAAGGGTa0FTl1yNAsAAE3XVEsRhnI1CwAAYYZNrgVOXXI2CwAATehUSwuGcjcLAABhhk2vBU5dcjgLAABN81RLCoZyOQsAAGGGTbAFTl1yOgsAAE39VEsHhnI7CwAAYYZNsQVOXXI8CwAATQRVSxCGcj0LAABhhk2yBU5dcj4LAABNFFVLE4ZyPwsAAGGGTbMFTl1yQAsAAE0nVUsYhnJBCwAAYYZNtAVOXXJCCwAATT9VSwyGckMLAABhhk21BU5dckQLAABNS1VLFIZyRQsAAGGGTbYFTl1yRgsAAE1fVUsLhnJHCwAAYYZNtwVOXXJICwAATWpVSwqGckkLAABhhk24BU5dckoLAABNdFVLE4ZySwsAAGGGTbkFTl1yTAsAAE2HVUsThnJNCwAAYYZNugVOXXJOCwAATZpVSxGGck8LAABhhk27BU5dclALAABNq1VLC4ZyUQsAAGGGTbwFTl1yUgsAAE22VUsYhnJTCwAAYYZNvQVOXXJUCwAATc5VSxCGclULAABhhk2+BU5dclYLAABN3lVLDIZyVwsAAGGGTb8FTl1yWAsAAE3qVUsKhnJZCwAAYYZNwAVOXXJaCwAATfRVSxWGclsLAABhhk3BBU5dclwLAABNCVZLDoZyXQsAAGGGTcIFTl1yXgsAAE0XVksPhnJfCwAAYYZNwwVOXXJgCwAATSZWSwqGcmELAABhhk3EBU5dcmILAABNMFZLE4ZyYwsAAGGGTcUFTl1yZAsAAE1DVksThnJlCwAAYYZNxgVOXXJmCwAATVZWSxGGcmcLAABhhk3HBU5dcmgLAABNZ1ZLE4ZyaQsAAGGGTcgFTl1yagsAAE16VksOhnJrCwAAYYZNyQVOXXJsCwAATYhWSxOGcm0LAABhhk3KBU5dcm4LAABNm1ZLCoZybwsAAGGGTcsFTl1ycAsAAE2lVksThnJxCwAAYYZNzAVOXXJyCwAATbhWSxGGcnMLAABhhk3NBU5dcnQLAABNyVZLD4ZydQsAAGGGTc4FTl1ydgsAAE3YVksPhnJ3CwAAYYZNzwVOXXJ4CwAATedWSxOGcnkLAABhhk3QBU5dcnoLAABN+lZLE4ZyewsAAGGGTdEFTl1yfAsAAE0NV0sLhnJ9CwAAYYZN0gVOXXJ+CwAATRhXSxOGcn8LAABhhk3TBU5dcoALAABNK1dLEIZygQsAAGGGTdQFTl1yggsAAE07V0sRhnKDCwAAYYZN1QVOXXKECwAATUxXSw+GcoULAABhhk3WBU5dcoYLAABNW1dLCoZyhwsAAGGGTdcFTl1yiAsAAE1lV0sLhnKJCwAAYYZN2AVOXXKKCwAATXBXSxiGcosLAABhhk3ZBU5dcowLAABNiFdLB4ZyjQsAAGGGTdoFTl1yjgsAAE2PV0sRhnKPCwAAYYZN2wVOXXKQCwAATaBXSweGcpELAABhhk3cBU5dcpILAABNp1dLDoZykwsAAGGGTd0FTl1ylAsAAE21V0sRhnKVCwAAYYZN3gVOXXKWCwAATcZXSwqGcpcLAABhhk3fBU5dcpgLAABN0FdLFIZymQsAAGGGTeAFTl1ymgsAAE3kV0sOhnKbCwAAYYZN4QVOXXKcCwAATfJXSwuGcp0LAABhhk3iBU5dcp4LAABN/VdLGIZynwsAAGGGTeMFTl1yoAsAAE0VWEsPhnKhCwAAYYZN5AVOXXKiCwAATSRYSxGGcqMLAABhhk3lBU5dcqQLAABNNVhLB4ZypQsAAGGGTeYFTl1ypgsAAE08WEsMhnKnCwAAYYZN5wVOXXKoCwAATUhYSxOGcqkLAABhhk3oBU5dcqoLAABNW1hLDoZyqwsAAGGGTekFTl1yrAsAAE1pWEsOhnKtCwAAYYZN6gVOXXKuCwAATXdYSxiGcq8LAABhhk3rBU5dcrALAABNj1hLB4ZysQsAAGGGTewFTl1ysgsAAE2WWEsKhnKzCwAAYYZN7QVOXXK0CwAATaBYSweGcrULAABhhk3uBU5dcrYLAABNp1hLC4ZytwsAAGGGTe8FTl1yuAsAAE2yWEsLhnK5CwAAYYZN8AVOXXK6CwAATb1YSwuGcrsLAABhhk3xBU5dcrwLAABNyFhLDoZyvQsAAGGGTfIFTl1yvgsAAE3WWEsMhnK/CwAAYYZN8wVOXXLACwAATeJYSxiGcsELAABhhk30BU5dcsILAABN+lhLFIZywwsAAGGGTfUFTl1yxAsAAE0OWUsKhnLFCwAAYYZN9gVOXXLGCwAATRhZSxCGcscLAABhhk33BU5dcsgLAABNKFlLC4ZyyQsAAGGGTfgFTl1yygsAAE0zWUsKhnLLCwAAYYZN+QVOXXLMCwAATT1ZSw+Gcs0LAABhhk36BU5dcs4LAABNTFlLCoZyzwsAAGGGTfsFTl1y0AsAAE1WWUsPhnLRCwAAYYZN/AVOXXLSCwAATWVZSwyGctMLAABhhk39BU5dctQLAABNcVlLFoZy1QsAAGGGTf4FTl1y1gsAAE2HWUsQhnLXCwAAYYZN/wVOXXLYCwAATZdZSxiGctkLAABhhk0ABk5dctoLAABNr1lLD4Zy2wsAAGGGTQEGTl1y3AsAAE2+WUsRhnLdCwAAYYZNAgZOXXLeCwAATc9ZSxGGct8LAABhhk0DBk5dcuALAABN4FlLDoZy4QsAAGGGTQQGTl1y4gsAAE3uWUsRhnLjCwAAYYZNBQZOXXLkCwAATf9ZSxCGcuULAABhhk0GBk5dcuYLAABND1pLD4Zy5wsAAGGGTQcGTl1y6AsAAE0eWksYhnLpCwAAYYZNCAZOXXLqCwAATTZaSxOGcusLAABhhk0JBk5dcuwLAABNSVpLFIZy7QsAAGGGTQoGTl1y7gsAAE1dWksYhnLvCwAAYYZNCwZOXXLwCwAATXVaSxCGcvELAABhhk0MBk5dcvILAABNhVpLB4Zy8wsAAGGGTQ0GTl1y9AsAAE2MWksRhnL1CwAAYYZNDgZOXXL2CwAATZ1aSwuGcvcLAABhhk0PBk5dcvgLAABNqFpLEIZy+QsAAGGGTRAGTl1y+gsAAE24WksThnL7CwAAYYZNEQZOXXL8CwAATctaSw6Gcv0LAABhhk0SBk5dcv4LAABN2VpLFoZy/wsAAGGGTRMGTl1yAAwAAE3vWksMhnIBDAAAYYZNFAZOXXICDAAATftaSwuGcgMMAABhhk0VBk5dcgQMAABNBltLDoZyBQwAAGGGTRYGTl1yBgwAAE0UW0sPhnIHDAAAYYZNFwZOXXIIDAAATSNbSw6GcgkMAABhhk0YBk5dcgoMAABNMVtLDoZyCwwAAGGGTRkGTl1yDAwAAE0/W0sRhnINDAAAYYZNGgZOXXIODAAATVBbSxOGcg8MAABhhk0bBk5dchAMAABNY1tLGIZyEQwAAGGGTRwGTl1yEgwAAE17W0sThnITDAAAYYZNHQZOXXIUDAAATY5bSxGGchUMAABhhk0eBk5dchYMAABNn1tLE4ZyFwwAAGGGTR8GTl1yGAwAAE2yW0sPhnIZDAAAYYZNIAZOXXIaDAAATcFbSweGchsMAABhhk0hBk5dchwMAABNyFtLDoZyHQwAAGGGTSIGTl1yHgwAAE3WW0sWhnIfDAAAYYZNIwZOXXIgDAAATexbSw+GciEMAABhhk0kBk5dciIMAABN+1tLDoZyIwwAAGGGTSUGTl1yJAwAAE0JXEsKhnIlDAAAYYZNJgZOXXImDAAATRNcSwuGcicMAABhhk0nBk5dcigMAABNHlxLGIZyKQwAAGGGTSgGTl1yKgwAAE02XEsKhnIrDAAAYYZNKQZOXXIsDAAATUBcSxaGci0MAABhhk0qBk5dci4MAABNVlxLD4ZyLwwAAGGGTSsGTl1yMAwAAE1lXEsVhnIxDAAAYYZNLAZOXXIyDAAATXpcSxOGcjMMAABhhk0tBk5dcjQMAABNjVxLFoZyNQwAAGGGTS4GTl1yNgwAAE2jXEsHhnI3DAAAYYZNLwZOXXI4DAAATapcSxOGcjkMAABhhk0wBk5dcjoMAABNvVxLC4ZyOwwAAGGGTTEGTl1yPAwAAE3IXEsOhnI9DAAAYYZNMgZOXXI+DAAATdZcSw6Gcj8MAABhhk0zBk5dckAMAABN5FxLD4ZyQQwAAGGGTTQGTl1yQgwAAE3zXEsThnJDDAAAYYZNNQZOXXJEDAAATQZdSxGGckUMAABhhk02Bk5dckYMAABNF11LDoZyRwwAAGGGTTcGTl1ySAwAAE0lXUsPhnJJDAAAYYZNOAZOXXJKDAAATTRdSxOGcksMAABhhk05Bk5dckwMAABNR11LEYZyTQwAAGGGTToGTl1yTgwAAE1YXUsVhnJPDAAAYYZNOwZOXXJQDAAATW1dSw6GclEMAABhhk08Bk5dclIMAABNe11LDoZyUwwAAGGGTT0GTl1yVAwAAE2JXUsWhnJVDAAAYYZNPgZOXXJWDAAATZ9dSxOGclcMAABhhk0/Bk5dclgMAABNsl1LEYZyWQwAAGGGTUAGTl1yWgwAAE3DXUsLhnJbDAAAYYZNQQZOXXJcDAAATc5dSxOGcl0MAABhhk1CBk5dcl4MAABN4V1LFIZyXwwAAGGGTUMGTl1yYAwAAE31XUsThnJhDAAAYYZNRAZOXXJiDAAATQheSweGcmMMAABhhk1FBk5dcmQMAABND15LCoZyZQwAAGGGTUYGTl1yZgwAAE0ZXksRhnJnDAAAYYZNRwZOXXJoDAAATSpeSweGcmkMAABhhk1IBk5dcmoMAABNMV5LFIZyawwAAGGGTUkGTl1ybAwAAE1FXksUhnJtDAAAYYZNSgZOXXJuDAAATVleSxOGcm8MAABhhk1LBk5dcnAMAABNbF5LDIZycQwAAGGGTUwGTl1ycgwAAE14XksLhnJzDAAAYYZNTQZOXXJ0DAAATYNeSxOGcnUMAABhhk1OBk5dcnYMAABNll5LCoZydwwAAGGGTU8GTl1yeAwAAE2gXksYhnJ5DAAAYYZNUAZOXXJ6DAAATbheSwuGcnsMAABhhk1RBk5dcnwMAABNw15LDoZyfQwAAGGGTVIGTl1yfgwAAE3RXksLhnJ/DAAAYYZNUwZOXXKADAAATdxeSwqGcoEMAABhhk1UBk5dcoIMAABN5l5LEYZygwwAAGGGTVUGTl1yhAwAAE33XksThnKFDAAAYYZNVgZOXXKGDAAATQpfSxCGcocMAABhhk1XBk5dcogMAABNGl9LDoZyiQwAAGGGTVgGTl1yigwAAE0oX0sHhnKLDAAAYYZNWQZOXXKMDAAATS9fSwqGco0MAABhhk1aBk5dco4MAABNOV9LDoZyjwwAAGGGTVsGTl1ykAwAAE1HX0sHhnKRDAAAYYZNXAZOXXKSDAAATU5fSwuGcpMMAABhhk1dBk5dcpQMAABNWV9LE4ZylQwAAGGGTV4GTl1ylgwAAE1sX0sRhnKXDAAAYYZNXwZOXXKYDAAATX1fSxCGcpkMAABhhk1gBk5dcpoMAABNjV9LC4ZymwwAAGGGTWEGTl1ynAwAAE2YX0sHhnKdDAAAYYZNYgZOXXKeDAAATZ9fSxOGcp8MAABhhk1jBk5dcqAMAABNsl9LDoZyoQwAAGGGTWQGTl1yogwAAE3AX0sPhnKjDAAAYYZNZQZOXXKkDAAATc9fSwqGcqUMAABhhk1mBk5dcqYMAABN2V9LFIZypwwAAGGGTWcGTl1yqAwAAE3tX0sQhnKpDAAAYYZNaAZOXXKqDAAATf1fSxGGcqsMAABhhk1pBk5dcqwMAABNDmBLEIZyrQwAAGGGTWoGTl1yrgwAAE0eYEsRhnKvDAAAYYZNawZOXXKwDAAATS9gSwuGcrEMAABhhk1sBk5dcrIMAABNOmBLGIZyswwAAGGGTW0GTl1ytAwAAE1SYEsQhnK1DAAAYYZNbgZOXXK2DAAATWJgSw+GcrcMAABhhk1vBk5dcrgMAABNcWBLD4ZyuQwAAGGGTXAGTl1yugwAAE2AYEsThnK7DAAAYYZNcQZOXXK8DAAATZNgSxCGcr0MAABhhk1yBk5dcr4MAABNo2BLD4ZyvwwAAGGGTXMGTl1ywAwAAE2yYEsYhnLBDAAAYYZNdAZOXXLCDAAATcpgSxOGcsMMAABhhk11Bk5dcsQMAABN3WBLC4ZyxQwAAGGGTXYGTl1yxgwAAE3oYEsYhnLHDAAAYYZNdwZOXXLIDAAATQBhSw+GcskMAABhhk14Bk5dcsoMAABND2FLFIZyywwAAGGGTXkGTl1yzAwAAE0jYUsThnLNDAAAYYZNegZOXXLODAAATTZhSw6Gcs8MAABhhk17Bk5dctAMAABNRGFLB4Zy0QwAAGGGTXwGTl1y0gwAAE1LYUsOhnLTDAAAYYZNfQZOXXLUDAAATVlhSwuGctUMAABhhk1+Bk5dctYMAABNZGFLDoZy1wwAAGGGTX8GTl1y2AwAAE1yYUsHhnLZDAAAYYZNgAZOXXLaDAAATXlhSwqGctsMAABhhk2BBk5dctwMAABNg2FLC4Zy3QwAAGGGTYIGTl1y3gwAAE2OYUsRhnLfDAAAYYZNgwZOXXLgDAAATZ9hSwuGcuEMAABhhk2EBk5dcuIMAABNqmFLCoZy4wwAAGGGTYUGTl1y5AwAAE20YUsHhnLlDAAAYYZNhgZOXXLmDAAATbthSxCGcucMAABhhk2HBk5dcugMAABNy2FLE4Zy6QwAAGGGTYgGTl1y6gwAAE3eYUsYhnLrDAAAYYZNiQZOXXLsDAAATfZhSwyGcu0MAABhhk2KBk5dcu4MAABNAmJLFIZy7wwAAGGGTYsGTl1y8AwAAE0WYksLhnLxDAAAYYZNjAZOXXLyDAAATSFiSwqGcvMMAABhhk2NBk5dcvQMAABNK2JLE4Zy9QwAAGGGTY4GTl1y9gwAAE0+YksThnL3DAAAYYZNjwZOXXL4DAAATVFiSxGGcvkMAABhhk2QBk5dcvoMAABNYmJLC4Zy+wwAAGGGTZEGTl1y/AwAAE1tYksYhnL9DAAAYYZNkgZOXXL+DAAATYViSxCGcv8MAABhhk2TBk5dcgANAABNlWJLDIZyAQ0AAGGGTZQGTl1yAg0AAE2hYksKhnIDDQAAYYZNlQZOXXIEDQAATatiSxWGcgUNAABhhk2WBk5dcgYNAABNwGJLDoZyBw0AAGGGTZcGTl1yCA0AAE3OYksPhnIJDQAAYYZNmAZOXXIKDQAATd1iSwqGcgsNAABhhk2ZBk5dcgwNAABN52JLE4ZyDQ0AAGGGTZoGTl1yDg0AAE36YksThnIPDQAAYYZNmwZOXXIQDQAATQ1jSxGGchENAABhhk2cBk5dchINAABNHmNLE4ZyEw0AAGGGTZ0GTl1yFA0AAE0xY0sOhnIVDQAAYYZNngZOXXIWDQAATT9jSxOGchcNAABhhk2fBk5dchgNAABNUmNLCoZyGQ0AAGGGTaAGTl1yGg0AAE1cY0sThnIbDQAAYYZNoQZOXXIcDQAATW9jSxGGch0NAABhhk2iBk5dch4NAABNgGNLD4ZyHw0AAGGGTaMGTl1yIA0AAE2PY0sPhnIhDQAAYYZNpAZOXXIiDQAATZ5jSxOGciMNAABhhk2lBk5dciQNAABNsWNLE4ZyJQ0AAGGGTaYGTl1yJg0AAE3EY0sLhnInDQAAYYZNpwZOXXIoDQAATc9jSxOGcikNAABhhk2oBk5dcioNAABN4mNLEIZyKw0AAGGGTakGTl1yLA0AAE3yY0sRhnItDQAAYYZNqgZOXXIuDQAATQNkSw+Gci8NAABhhk2rBk5dcjANAABNEmRLCoZyMQ0AAGGGTawGTl1yMg0AAE0cZEsLhnIzDQAAYYZNrQZOXXI0DQAATSdkSxiGcjUNAABhhk2uBk5dcjYNAABNP2RLB4ZyNw0AAGGGTa8GTl1yOA0AAE1GZEsRhnI5DQAAYYZNsAZOXXI6DQAATVdkSweGcjsNAABhhk2xBk5dcjwNAABNXmRLDoZyPQ0AAGGGTbIGTl1yPg0AAE1sZEsRhnI/DQAAYYZNswZOXXJADQAATX1kSwqGckENAABhhk20Bk5dckINAABNh2RLFIZyQw0AAGGGTbUGTl1yRA0AAE2bZEsOhnJFDQAAYYZNtgZOXXJGDQAATalkSwuGckcNAABhhk23Bk5dckgNAABNtGRLGIZySQ0AAGGGTbgGTl1ySg0AAE3MZEsPhnJLDQAAYYZNuQZOXXJMDQAATdtkSxGGck0NAABhhk26Bk5dck4NAABN7GRLB4ZyTw0AAGGGTbsGTl1yUA0AAE3zZEsMhnJRDQAAYYZNvAZOXXJSDQAATf9kSxOGclMNAABhhk29Bk5dclQNAABNEmVLDoZyVQ0AAGGGTb4GTl1yVg0AAE0gZUsOhnJXDQAAYYZNvwZOXXJYDQAATS5lSxiGclkNAABhhk3ABk5dcloNAABNRmVLB4ZyWw0AAGGGTcEGTl1yXA0AAE1NZUsKhnJdDQAAYYZNwgZOXXJeDQAATVdlSweGcl8NAABhhk3DBk5dcmANAABNXmVLC4ZyYQ0AAGGGTcQGTl1yYg0AAE1pZUsLhnJjDQAAYYZNxQZOXXJkDQAATXRlSwuGcmUNAABhhk3GBk5dcmYNAABNf2VLDoZyZw0AAGGGTccGTl1yaA0AAE2NZUsMhnJpDQAAYYZNyAZOXXJqDQAATZllSxiGcmsNAABhhk3JBk5dcmwNAABNsWVLFIZybQ0AAGGGTcoGTl1ybg0AAE3FZUsKhnJvDQAAYYZNywZOXXJwDQAATc9lSxCGcnENAABhhk3MBk5dcnINAABN32VLC4Zycw0AAGGGTc0GTl1ydA0AAE3qZUsKhnJ1DQAAYYZNzgZOXXJ2DQAATfRlSw+GcncNAABhhk3PBk5dcngNAABNA2ZLCoZyeQ0AAGGGTdAGTl1yeg0AAE0NZksPhnJ7DQAAYYZN0QZOXXJ8DQAATRxmSwyGcn0NAABhhk3SBk5dcn4NAABNKGZLFoZyfw0AAGGGTdMGTl1ygA0AAE0+ZksQhnKBDQAAYYZN1AZOXXKCDQAATU5mSxiGcoMNAABhhk3VBk5dcoQNAABNZmZLD4ZyhQ0AAGGGTdYGTl1yhg0AAE11ZksRhnKHDQAAYYZN1wZOXXKIDQAATYZmSxGGcokNAABhhk3YBk5dcooNAABNl2ZLDoZyiw0AAGGGTdkGTl1yjA0AAE2lZksRhnKNDQAAYYZN2gZOXXKODQAATbZmSxCGco8NAABhhk3bBk5dcpANAABNxmZLD4ZykQ0AAGGGTdwGTl1ykg0AAE3VZksYhnKTDQAAYYZN3QZOXXKUDQAATe1mSxOGcpUNAABhhk3eBk5dcpYNAABNAGdLFIZylw0AAGGGTd8GTl1ymA0AAE0UZ0sYhnKZDQAAYYZN4AZOXXKaDQAATSxnSxCGcpsNAABhhk3hBk5dcpwNAABNPGdLB4ZynQ0AAGGGTeIGTl1yng0AAE1DZ0sRhnKfDQAAYYZN4wZOXXKgDQAATVRnSwuGcqENAABhhk3kBk5dcqINAABNX2dLEIZyow0AAGGGTeUGTl1ypA0AAE1vZ0sThnKlDQAAYYZN5gZOXXKmDQAATYJnSw6GcqcNAABhhk3nBk5dcqgNAABNkGdLFoZyqQ0AAGGGTegGTl1yqg0AAE2mZ0sMhnKrDQAAYYZN6QZOXXKsDQAATbJnSwuGcq0NAABhhk3qBk5dcq4NAABNvWdLDoZyrw0AAGGGTesGTl1ysA0AAE3LZ0sPhnKxDQAAYYZN7AZOXXKyDQAATdpnSw6GcrMNAABhhk3tBk5dcrQNAABN6GdLDoZytQ0AAGGGTe4GTl1ytg0AAE32Z0sRhnK3DQAAYYZN7wZOXXK4DQAATQdoSxOGcrkNAABhhk3wBk5dcroNAABNGmhLGIZyuw0AAGGGTfEGTl1yvA0AAE0yaEsThnK9DQAAYYZN8gZOXXK+DQAATUVoSxGGcr8NAABhhk3zBk5dcsANAABNVmhLE4ZywQ0AAGGGTfQGTl1ywg0AAE1paEsPhnLDDQAAYYZN9QZOXXLEDQAATXhoSweGcsUNAABhhk32Bk5dcsYNAABNf2hLDoZyxw0AAGGGTfcGTl1yyA0AAE2NaEsWhnLJDQAAYYZN+AZOXXLKDQAATaNoSw+GcssNAABhhk35Bk5dcswNAABNsmhLDoZyzQ0AAGGGTfoGTl1yzg0AAE3AaEsKhnLPDQAAYYZN+wZOXXLQDQAATcpoSwuGctENAABhhk38Bk5dctINAABN1WhLGIZy0w0AAGGGTf0GTl1y1A0AAE3taEsKhnLVDQAAYYZN/gZOXXLWDQAATfdoSxaGctcNAABhhk3/Bk5dctgNAABNDWlLD4Zy2Q0AAGGGTQAHTl1y2g0AAE0caUsVhnLbDQAAYYZNAQdOXXLcDQAATTFpSxOGct0NAABhhk0CB05dct4NAABNRGlLFoZy3w0AAGGGTQMHTl1y4A0AAE1aaUsHhnLhDQAAYYZNBAdOXXLiDQAATWFpSxOGcuMNAABhhk0FB05dcuQNAABNdGlLC4Zy5Q0AAGGGTQYHTl1y5g0AAE1/aUsOhnLnDQAAYYZNBwdOXXLoDQAATY1pSw6GcukNAABhhk0IB05dcuoNAABNm2lLD4Zy6w0AAGGGTQkHTl1y7A0AAE2qaUsThnLtDQAAYYZNCgdOXXLuDQAATb1pSxGGcu8NAABhhk0LB05dcvANAABNzmlLDoZy8Q0AAGGGTQwHTl1y8g0AAE3caUsPhnLzDQAAYYZNDQdOXXL0DQAATetpSxOGcvUNAABhhk0OB05dcvYNAABN/mlLEYZy9w0AAGGGTQ8HTl1y+A0AAE0PaksVhnL5DQAAYYZNEAdOXXL6DQAATSRqSw6GcvsNAABhhk0RB05dcvwNAABNMmpLDoZy/Q0AAGGGTRIHTl1y/g0AAE1AaksWhnL/DQAAYYZNEwdOXXIADgAATVZqSxOGcgEOAABhhk0UB05dcgIOAABNaWpLEYZyAw4AAGGGTRUHTl1yBA4AAE16aksLhnIFDgAAYYZNFgdOXXIGDgAATYVqSxOGcgcOAABhhk0XB05dcggOAABNmGpLFIZyCQ4AAGGGTRgHTl1yCg4AAE2saksThnILDgAAYYZNGQdOXXIMDgAATb9qSweGcg0OAABhhk0aB05dcg4OAABNxmpLCoZyDw4AAGGGTRsHTl1yEA4AAE3QaksRhnIRDgAAYYZNHAdOXXISDgAATeFqSweGchMOAABhhk0dB05dchQOAABN6GpLFIZyFQ4AAGGGTR4HTl1yFg4AAE38aksUhnIXDgAAYYZNHwdOXXIYDgAATRBrSxOGchkOAABhhk0gB05dchoOAABNI2tLDIZyGw4AAGGGTSEHTl1yHA4AAE0va0sLhnIdDgAAYYZNIgdOXXIeDgAATTprSxOGch8OAABhhk0jB05dciAOAABNTWtLCoZyIQ4AAGGGTSQHTl1yIg4AAE1Xa0sYhnIjDgAAYYZNJQdOXXIkDgAATW9rSwuGciUOAABhhk0mB05dciYOAABNemtLDoZyJw4AAGGGTScHTl1yKA4AAE2Ia0sLhnIpDgAAYYZNKAdOXXIqDgAATZNrSwqGcisOAABhhk0pB05dciwOAABNnWtLEYZyLQ4AAGGGTSoHTl1yLg4AAE2ua0sThnIvDgAAYYZNKwdOXXIwDgAATcFrSxCGcjEOAABhhk0sB05dcjIOAABN0WtLDoZyMw4AAGGGTS0HTl1yNA4AAE3fa0sHhnI1DgAAYYZNLgdOXXI2DgAATeZrSwqGcjcOAABhhk0vB05dcjgOAABN8GtLDoZyOQ4AAGGGTTAHTl1yOg4AAE3+a0sHhnI7DgAAYYZNMQdOXXI8DgAATQVsSwuGcj0OAABhhk0yB05dcj4OAABNEGxLE4ZyPw4AAGGGTTMHTl1yQA4AAE0jbEsRhnJBDgAAYYZNNAdOXXJCDgAATTRsSxCGckMOAABhhk01B05dckQOAABNRGxLC4ZyRQ4AAGGGTTYHTl1yRg4AAE1PbEsHhnJHDgAAYYZNNwdOXXJIDgAATVZsSxOGckkOAABhhk04B05dckoOAABNaWxLDoZySw4AAGGGTTkHTl1yTA4AAE13bEsPhnJNDgAAYYZNOgdOXXJODgAATYZsSwqGck8OAABhhk07B05dclAOAABNkGxLFIZyUQ4AAGGGTTwHTl1yUg4AAE2kbEsQhnJTDgAAYYZNPQdOXXJUDgAATbRsSxGGclUOAABhhk0+B05dclYOAABNxWxLEIZyVw4AAGGGTT8HTl1yWA4AAE3VbEsRhnJZDgAAYYZNQAdOXXJaDgAATeZsSwuGclsOAABhhk1BB05dclwOAABN8WxLGIZyXQ4AAGGGTUIHTl1yXg4AAE0JbUsQhnJfDgAAYYZNQwdOXXJgDgAATRltSw+GcmEOAABhhk1EB05dcmIOAABNKG1LD4ZyYw4AAGGGTUUHTl1yZA4AAE03bUsThnJlDgAAYYZNRgdOXXJmDgAATUptSxCGcmcOAABhhk1HB05dcmgOAABNWm1LD4ZyaQ4AAGGGTUgHTl1yag4AAE1pbUsYhnJrDgAAYYZNSQdOXXJsDgAATYFtSxOGcm0OAABhhk1KB05dcm4OAABNlG1LC4Zybw4AAGGGTUsHTl1ycA4AAE2fbUsYhnJxDgAAYYZNTAdOXXJyDgAATbdtSw+GcnMOAABhhk1NB05dcnQOAABNxm1LFIZydQ4AAGGGTU4HTl1ydg4AAE3abUsThnJ3DgAAYYZNTwdOXXJ4DgAATe1tSw6GcnkOAABhhk1QB05dcnoOAABN+21LB4Zyew4AAGGGTVEHTl1yfA4AAE0CbksOhnJ9DgAAYYZNUgdOXXJ+DgAATRBuSwuGcn8OAABhhk1TB05dcoAOAABNG25LDoZygQ4AAGGGTVQHTl1ygg4AAE0pbksHhnKDDgAAYYZNVQdOXXKEDgAATTBuSwqGcoUOAABhhk1WB05dcoYOAABNOm5LC4Zyhw4AAGGGTVcHTl1yiA4AAE1FbksRhnKJDgAAYYZNWAdOXXKKDgAATVZuSwuGcosOAABhhk1ZB05dcowOAABNYW5LCoZyjQ4AAGGGTVoHTl1yjg4AAE1rbksHhnKPDgAAYYZNWwdOXXKQDgAATXJuSxCGcpEOAABhhk1cB05dcpIOAABNgm5LE4Zykw4AAGGGTV0HTl1ylA4AAE2VbksYhnKVDgAAYYZNXgdOXXKWDgAATa1uSwyGcpcOAABhhk1fB05dcpgOAABNuW5LFIZymQ4AAGGGTWAHTl1ymg4AAE3NbksLhnKbDgAAYYZNYQdOXXKcDgAATdhuSwqGcp0OAABhhk1iB05dcp4OAABN4m5LE4Zynw4AAGGGTWMHTl1yoA4AAE31bksThnKhDgAAYYZNZAdOXXKiDgAATQhvSxGGcqMOAABhhk1lB05dcqQOAABNGW9LC4ZypQ4AAGGGTWYHTl1ypg4AAE0kb0sYhnKnDgAAYYZNZwdOXXKoDgAATTxvSxCGcqkOAABhhk1oB05dcqoOAABNTG9LDIZyqw4AAGGGTWkHTl1yrA4AAE1Yb0sKhnKtDgAAYYZNagdOXXKuDgAATWJvSxWGcq8OAABhhk1rB05dcrAOAABNd29LDoZysQ4AAGGGTWwHTl1ysg4AAE2Fb0sPhnKzDgAAYYZNbQdOXXK0DgAATZRvSwqGcrUOAABhhk1uB05dcrYOAABNnm9LE4Zytw4AAGGGTW8HTl1yuA4AAE2xb0sThnK5DgAAYYZNcAdOXXK6DgAATcRvSxGGcrsOAABhhk1xB05dcrwOAABN1W9LE4ZyvQ4AAGGGTXIHTl1yvg4AAE3ob0sOhnK/DgAAYYZNcwdOXXLADgAATfZvSxOGcsEOAABhhk10B05dcsIOAABNCXBLCoZyww4AAGGGTXUHTl1yxA4AAE0TcEsThnLFDgAAYYZNdgdOXXLGDgAATSZwSxGGcscOAABhhk13B05dcsgOAABNN3BLD4ZyyQ4AAGGGTXgHTl1yyg4AAE1GcEsPhnLLDgAAYYZNeQdOXXLMDgAATVVwSxOGcs0OAABhhk16B05dcs4OAABNaHBLE4Zyzw4AAGGGTXsHTl1y0A4AAE17cEsLhnLRDgAAYYZNfAdOXXLSDgAATYZwSxOGctMOAABhhk19B05dctQOAABNmXBLEIZy1Q4AAGGGTX4HTl1y1g4AAE2pcEsRhnLXDgAAYYZNfwdOXXLYDgAATbpwSw+GctkOAABhhk2AB05dctoOAABNyXBLCoZy2w4AAGGGTYEHTl1y3A4AAE3TcEsLhnLdDgAAYYZNggdOXXLeDgAATd5wSxiGct8OAABhhk2DB05dcuAOAABN9nBLB4Zy4Q4AAGGGTYQHTl1y4g4AAE39cEsRhnLjDgAAYYZNhQdOXXLkDgAATQ5xSweGcuUOAABhhk2GB05dcuYOAABNFXFLDoZy5w4AAGGGTYcHTl1y6A4AAE0jcUsRhnLpDgAAYYZNiAdOXXLqDgAATTRxSwqGcusOAABhhk2JB05dcuwOAABNPnFLFIZy7Q4AAGGGTYoHTl1y7g4AAE1ScUsOhnLvDgAAYYZNiwdOXXLwDgAATWBxSwuGcvEOAABhhk2MB05dcvIOAABNa3FLGIZy8w4AAGGGTY0HTl1y9A4AAE2DcUsPhnL1DgAAYYZNjgdOXXL2DgAATZJxSxGGcvcOAABhhk2PB05dcvgOAABNo3FLB4Zy+Q4AAGGGTZAHTl1y+g4AAE2qcUsMhnL7DgAAYYZNkQdOXXL8DgAATbZxSxOGcv0OAABhhk2SB05dcv4OAABNyXFLDoZy/w4AAGGGTZMHTl1yAA8AAE3XcUsOhnIBDwAAYYZNlAdOXXICDwAATeVxSxiGcgMPAABhhk2VB05dcgQPAABN/XFLB4ZyBQ8AAGGGTZYHTl1yBg8AAE0EcksKhnIHDwAAYYZNlwdOXXIIDwAATQ5ySweGcgkPAABhhk2YB05dcgoPAABNFXJLC4ZyCw8AAGGGTZkHTl1yDA8AAE0gcksLhnINDwAAYYZNmgdOXXIODwAATStySwuGcg8PAABhhk2bB05dchAPAABNNnJLDoZyEQ8AAGGGTZwHTl1yEg8AAE1EcksMhnITDwAAYYZNnQdOXXIUDwAATVBySxiGchUPAABhhk2eB05dchYPAABNaHJLFIZyFw8AAGGGTZ8HTl1yGA8AAE18cksKhnIZDwAAYYZNoAdOXXIaDwAATYZySxCGchsPAABhhk2hB05dchwPAABNlnJLC4ZyHQ8AAGGGTaIHTl1yHg8AAE2hcksKhnIfDwAAYYZNowdOXXIgDwAATatySw+GciEPAABhhk2kB05dciIPAABNunJLCoZyIw8AAGGGTaUHTl1yJA8AAE3EcksPhnIlDwAAYYZNpgdOXXImDwAATdNySwyGcicPAABhhk2nB05dcigPAABN33JLFoZyKQ8AAGGGTagHTl1yKg8AAE31cksQhnIrDwAAYYZNqQdOXXIsDwAATQVzSxiGci0PAABhhk2qB05dci4PAABNHXNLD4ZyLw8AAGGGTasHTl1yMA8AAE0sc0sRhnIxDwAAYYZNrAdOXXIyDwAATT1zSxGGcjMPAABhhk2tB05dcjQPAABNTnNLDoZyNQ8AAGGGTa4HTl1yNg8AAE1cc0sRhnI3DwAAYYZNrwdOXXI4DwAATW1zSxCGcjkPAABhhk2wB05dcjoPAABNfXNLD4ZyOw8AAGGGTbEHTl1yPA8AAE2Mc0sYhnI9DwAAYYZNsgdOXXI+DwAATaRzSxOGcj8PAABhhk2zB05dckAPAABNt3NLFIZyQQ8AAGGGTbQHTl1yQg8AAE3Lc0sYhnJDDwAAYYZNtQdOXXJEDwAATeNzSxCGckUPAABhhk22B05dckYPAABN83NLB4ZyRw8AAGGGTbcHTl1ySA8AAE36c0sRhnJJDwAAYYZNuAdOXXJKDwAATQt0SwuGcksPAABhhk25B05dckwPAABNFnRLEIZyTQ8AAGGGTboHTl1yTg8AAE0mdEsThnJPDwAAYYZNuwdOXXJQDwAATTl0Sw6GclEPAABhhk28B05dclIPAABNR3RLFoZyUw8AAGGGTb0HTl1yVA8AAE1ddEsMhnJVDwAAYYZNvgdOXXJWDwAATWl0SwuGclcPAABhhk2/B05dclgPAABNdHRLDoZyWQ8AAGGGTcAHTl1yWg8AAE2CdEsPhnJbDwAAYYZNwQdOXXJcDwAATZF0Sw6Gcl0PAABhhk3CB05dcl4PAABNn3RLDoZyXw8AAGGGTcMHTl1yYA8AAE2tdEsRhnJhDwAAYYZNxAdOXXJiDwAATb50SxOGcmMPAABhhk3FB05dcmQPAABN0XRLGIZyZQ8AAGGGTcYHTl1yZg8AAE3pdEsThnJnDwAAYYZNxwdOXXJoDwAATfx0SxGGcmkPAABhhk3IB05dcmoPAABNDXVLE4Zyaw8AAGGGTckHTl1ybA8AAE0gdUsPhnJtDwAAYYZNygdOXXJuDwAATS91SweGcm8PAABhhk3LB05dcnAPAABNNnVLDoZycQ8AAGGGTcwHTl1ycg8AAE1EdUsWhnJzDwAAYYZNzQdOXXJ0DwAATVp1Sw+GcnUPAABhhk3OB05dcnYPAABNaXVLDoZydw8AAGGGTc8HTl1yeA8AAE13dUsKhnJ5DwAAYYZN0AdOXXJ6DwAATYF1SwuGcnsPAABhhk3RB05dcnwPAABNjHVLGIZyfQ8AAGGGTdIHTl1yfg8AAE2kdUsKhnJ/DwAAYYZN0wdOXXKADwAATa51SxaGcoEPAABhhk3UB05dcoIPAABNxHVLD4Zygw8AAGGGTdUHTl1yhA8AAE3TdUsVhnKFDwAAYYZN1gdOXXKGDwAATeh1SxOGcocPAABhhk3XB05dcogPAABN+3VLFoZyiQ8AAGGGTdgHTl1yig8AAE0RdksHhnKLDwAAYYZN2QdOXXKMDwAATRh2SxOGco0PAABhhk3aB05dco4PAABNK3ZLC4Zyjw8AAGGGTdsHTl1ykA8AAE02dksOhnKRDwAAYYZN3AdOXXKSDwAATUR2Sw6GcpMPAABhhk3dB05dcpQPAABNUnZLD4ZylQ8AAGGGTd4HTl1ylg8AAE1hdksThnKXDwAAYYZN3wdOXXKYDwAATXR2SxGGcpkPAABhhk3gB05dcpoPAABNhXZLDoZymw8AAGGGTeEHTl1ynA8AAE2TdksPhnKdDwAAYYZN4gdOXXKeDwAATaJ2SxOGcp8PAABhhk3jB05dcqAPAABNtXZLEYZyoQ8AAGGGTeQHTl1yog8AAE3GdksVhnKjDwAAYYZ1KE3lB05dcqQPAABN23ZLDoZypQ8AAGGGTeYHTl1ypg8AAE3pdksOhnKnDwAAYYZN5wdOXXKoDwAATfd2SxaGcqkPAABhhk3oB05dcqoPAABNDXdLE4Zyqw8AAGGGTekHTl1yrA8AAE0gd0sRhnKtDwAAYYZN6gdOXXKuDwAATTF3SwuGcq8PAABhhk3rB05dcrAPAABNPHdLE4ZysQ8AAGGGTewHTl1ysg8AAE1Pd0sUhnKzDwAAYYZN7QdOXXK0DwAATWN3SxOGcrUPAABhhk3uB05dcrYPAABNdndLB4Zytw8AAGGGTe8HTl1yuA8AAE19d0sKhnK5DwAAYYZN8AdOXXK6DwAATYd3SxGGcrsPAABhhk3xB05dcrwPAABNmHdLB4ZyvQ8AAGGGTfIHTl1yvg8AAE2fd0sUhnK/DwAAYYZN8wdOXXLADwAATbN3SxSGcsEPAABhhk30B05dcsIPAABNx3dLE4Zyww8AAGGGTfUHTl1yxA8AAE3ad0sMhnLFDwAAYYZN9gdOXXLGDwAATeZ3SwuGcscPAABhhk33B05dcsgPAABN8XdLE4ZyyQ8AAGGGTfgHTl1yyg8AAE0EeEsKhnLLDwAAYYZN+QdOXXLMDwAATQ54SxiGcs0PAABhhk36B05dcs4PAABNJnhLC4Zyzw8AAGGGTfsHTl1y0A8AAE0xeEsOhnLRDwAAYYZN/AdOXXLSDwAATT94SwuGctMPAABhhk39B05dctQPAABNSnhLCoZy1Q8AAGGGTf4HTl1y1g8AAE1UeEsRhnLXDwAAYYZN/wdOXXLYDwAATWV4SxOGctkPAABhhk0ACE5dctoPAABNeHhLEIZy2w8AAGGGTQEITl1y3A8AAE2IeEsOhnLdDwAAYYZNAghOXXLeDwAATZZ4SweGct8PAABhhk0DCE5dcuAPAABNnXhLCoZy4Q8AAGGGTQQITl1y4g8AAE2neEsOhnLjDwAAYYZNBQhOXXLkDwAATbV4SweGcuUPAABhhk0GCE5dcuYPAABNvHhLC4Zy5w8AAGGGTQcITl1y6A8AAE3HeEsThnLpDwAAYYZNCAhOXXLqDwAATdp4SxGGcusPAABhhk0JCE5dcuwPAABN63hLEIZy7Q8AAGGGTQoITl1y7g8AAE37eEsLhnLvDwAAYYZNCwhOXXLwDwAATQZ5SweGcvEPAABhhk0MCE5dcvIPAABNDXlLE4Zy8w8AAGGGTQ0ITl1y9A8AAE0geUsOhnL1DwAAYYZNDghOXXL2DwAATS55Sw+GcvcPAABhhk0PCE5dcvgPAABNPXlLCoZy+Q8AAGGGTRAITl1y+g8AAE1HeUsUhnL7DwAAYYZNEQhOXXL8DwAATVt5SxCGcv0PAABhhk0SCE5dcv4PAABNa3lLEYZy/w8AAGGGTRMITl1yABAAAE18eUsQhnIBEAAAYYZNFAhOXXICEAAATYx5SxGGcgMQAABhhk0VCE5dcgQQAABNnXlLC4ZyBRAAAGGGTRYITl1yBhAAAE2oeUsYhnIHEAAAYYZNFwhOXXIIEAAATcB5SxCGcgkQAABhhk0YCE5dcgoQAABN0HlLD4ZyCxAAAGGGTRkITl1yDBAAAE3feUsPhnINEAAAYYZNGghOXXIOEAAATe55SxOGcg8QAABhhk0bCE5dchAQAABNAXpLEIZyERAAAGGGTRwITl1yEhAAAE0ReksPhnITEAAAYYZNHQhOXXIUEAAATSB6SxiGchUQAABhhk0eCE5dchYQAABNOHpLE4ZyFxAAAGGGTR8ITl1yGBAAAE1LeksLhnIZEAAAYYZNIAhOXXIaEAAATVZ6SxiGchsQAABhhk0hCE5dchwQAABNbnpLD4ZyHRAAAGGGTSIITl1yHhAAAE19eksUhnIfEAAAYYZNIwhOXXIgEAAATZF6SxOGciEQAABhhk0kCE5dciIQAABNpHpLDoZyIxAAAGGGTSUITl1yJBAAAE2yeksHhnIlEAAAYYZNJghOXXImEAAATbl6Sw6GcicQAABhhk0nCE5dcigQAABNx3pLC4ZyKRAAAGGGTSgITl1yKhAAAE3SeksOhnIrEAAAYYZNKQhOXXIsEAAATeB6SweGci0QAABhhk0qCE5dci4QAABN53pLCoZyLxAAAGGGTSsITl1yMBAAAE3xeksLhnIxEAAAYYZNLAhOXXIyEAAATfx6SxGGcjMQAABhhk0tCE5dcjQQAABNDXtLC4ZyNRAAAGGGTS4ITl1yNhAAAE0Ye0sKhnI3EAAAYYZNLwhOXXI4EAAATSJ7SweGcjkQAABhhk0wCE5dcjoQAABNKXtLEIZyOxAAAGGGTTEITl1yPBAAAE05e0sThnI9EAAAYYZNMghOXXI+EAAATUx7SxiGcj8QAABhhk0zCE5dckAQAABNZHtLDIZyQRAAAGGGTTQITl1yQhAAAE1we0sUhnJDEAAAYYZNNQhOXXJEEAAATYR7SwuGckUQAABhhk02CE5dckYQAABNj3tLCoZyRxAAAGGGTTcITl1ySBAAAE2Ze0sThnJJEAAAYYZNOAhOXXJKEAAATax7SxOGcksQAABhhk05CE5dckwQAABNv3tLEYZyTRAAAGGGTToITl1yThAAAE3Qe0sLhnJPEAAAYYZNOwhOXXJQEAAATdt7SxiGclEQAABhhk08CE5dclIQAABN83tLEIZyUxAAAGGGTT0ITl1yVBAAAE0DfEsMhnJVEAAAYYZNPghOXXJWEAAATQ98SwqGclcQAABhhk0/CE5dclgQAABNGXxLFYZyWRAAAGGGTUAITl1yWhAAAE0ufEsOhnJbEAAAYYZNQQhOXXJcEAAATTx8Sw+Gcl0QAABhhk1CCE5dcl4QAABNS3xLCoZyXxAAAGGGTUMITl1yYBAAAE1VfEsThnJhEAAAYYZNRAhOXXJiEAAATWh8SxOGcmMQAABhhk1FCE5dcmQQAABNe3xLEYZyZRAAAGGGTUYITl1yZhAAAE2MfEsThnJnEAAAYYZNRwhOXXJoEAAATZ98Sw6GcmkQAABhhk1ICE5dcmoQAABNrXxLE4ZyaxAAAGGGTUkITl1ybBAAAE3AfEsKhnJtEAAAYYZNSghOXXJuEAAATcp8SxOGcm8QAABhhk1LCE5dcnAQAABN3XxLEYZycRAAAGGGTUwITl1ychAAAE3ufEsPhnJzEAAAYYZNTQhOXXJ0EAAATf18Sw+GcnUQAABhhk1OCE5dcnYQAABNDH1LE4ZydxAAAGGGTU8ITl1yeBAAAE0ffUsThnJ5EAAAYYZNUAhOXXJ6EAAATTJ9SwuGcnsQAABhhk1RCE5dcnwQAABNPX1LE4ZyfRAAAGGGTVIITl1yfhAAAE1QfUsQhnJ/EAAAYYZNUwhOXXKAEAAATWB9SxGGcoEQAABhhk1UCE5dcoIQAABNcX1LD4ZygxAAAGGGTVUITl1yhBAAAE2AfUsKhnKFEAAAYYZNVghOXXKGEAAATYp9SwuGcocQAABhhk1XCE5dcogQAABNlX1LGIZyiRAAAGGGTVgITl1yihAAAE2tfUsHhnKLEAAAYYZNWQhOXXKMEAAATbR9SxGGco0QAABhhk1aCE5dco4QAABNxX1LB4ZyjxAAAGGGTVsITl1ykBAAAE3MfUsOhnKREAAAYYZNXAhOXXKSEAAATdp9SxGGcpMQAABhhk1dCE5dcpQQAABN631LCoZylRAAAGGGTV4ITl1ylhAAAE31fUsUhnKXEAAAYYZNXwhOXXKYEAAATQl+Sw6GcpkQAABhhk1gCE5dcpoQAABNF35LC4ZymxAAAGGGTWEITl1ynBAAAE0ifksYhnKdEAAAYYZNYghOXXKeEAAATTp+Sw+Gcp8QAABhhk1jCE5dcqAQAABNSX5LEYZyoRAAAGGGTWQITl1yohAAAE1afksHhnKjEAAAYYZNZQhOXXKkEAAATWF+SwyGcqUQAABhhk1mCE5dcqYQAABNbX5LE4ZypxAAAGGGTWcITl1yqBAAAE2AfksOhnKpEAAAYYZNaAhOXXKqEAAATY5+Sw6GcqsQAABhhk1pCE5dcqwQAABNnH5LGIZyrRAAAGGGTWoITl1yrhAAAE20fksHhnKvEAAAYYZNawhOXXKwEAAATbt+SwqGcrEQAABhhk1sCE5dcrIQAABNxX5LB4ZysxAAAGGGTW0ITl1ytBAAAE3MfksLhnK1EAAAYYZNbghOXXK2EAAATdd+Sw6GcrcQAABhhk1vCE5dcrgQAABN5X5LC4ZyuRAAAGGGTXAITl1yuhAAAE3wfksOhnK7EAAAYYZNcQhOXXK8EAAATf5+SwyGcr0QAABhhk1yCE5dcr4QAABNCn9LGIZyvxAAAGGGTXMITl1ywBAAAE0if0sUhnLBEAAAYYZNdAhOXXLCEAAATTZ/SwqGcsMQAABhhk11CE5dcsQQAABNQH9LEIZyxRAAAGGGTXYITl1yxhAAAE1Qf0sLhnLHEAAAYYZNdwhOXXLIEAAATVt/SwqGcskQAABhhk14CE5dcsoQAABNZX9LD4ZyyxAAAGGGTXkITl1yzBAAAE10f0sKhnLNEAAAYYZNeghOXXLOEAAATX5/Sw+Gcs8QAABhhk17CE5dctAQAABNjX9LDIZy0RAAAGGGTXwITl1y0hAAAE2Zf0sWhnLTEAAAYYZNfQhOXXLUEAAATa9/SxCGctUQAABhhk1+CE5dctYQAABNv39LGIZy1xAAAGGGTX8ITl1y2BAAAE3Xf0sPhnLZEAAAYYZNgAhOXXLaEAAATeZ/SxGGctsQAABhhk2BCE5dctwQAABN939LEYZy3RAAAGGGTYIITl1y3hAAAE0IgEsRhnLfEAAAYYZNgwhOXXLgEAAATRmASxWGcuEQAABhhk2ECE5dcuIQAABNLoBLEIZy4xAAAGGGTYUITl1y5BAAAE0+gEsPhnLlEAAAYYZNhghOXXLmEAAATU2ASxiGcucQAABhhk2HCE5dcugQAABNZYBLE4Zy6RAAAGGGTYgITl1y6hAAAE14gEsUhnLrEAAAYYZNiQhOXXLsEAAATYyASxiGcu0QAABhhk2KCE5dcu4QAABNpIBLEIZy7xAAAGGGTYsITl1y8BAAAE20gEsHhnLxEAAAYYZNjAhOXXLyEAAATbuASxGGcvMQAABhhk2NCE5dcvQQAABNzIBLC4Zy9RAAAGGGTY4ITl1y9hAAAE3XgEsQhnL3EAAAYYZNjwhOXXL4EAAATeeASxOGcvkQAABhhk2QCE5dcvoQAABN+oBLDoZy+xAAAGGGTZEITl1y/BAAAE0IgUsWhnL9EAAAYYZNkghOXXL+EAAATR6BSwyGcv8QAABhhk2TCE5dcgARAABNKoFLC4ZyAREAAGGGTZQITl1yAhEAAE01gUsOhnIDEQAAYYZNlQhOXXIEEQAATUOBSw+GcgURAABhhk2WCE5dcgYRAABNUoFLDoZyBxEAAGGGTZcITl1yCBEAAE1ggUsOhnIJEQAAYYZNmAhOXXIKEQAATW6BSxGGcgsRAABhhk2ZCE5dcgwRAABNf4FLE4ZyDREAAGGGTZoITl1yDhEAAE2SgUsYhnIPEQAAYYZNmwhOXXIQEQAATaqBSxOGchERAABhhk2cCE5dchIRAABNvYFLEYZyExEAAGGGTZ0ITl1yFBEAAE3OgUsThnIVEQAAYYZNnghOXXIWEQAATeGBSw+GchcRAABhhk2fCE5dchgRAABN8IFLB4ZyGREAAGGGTaAITl1yGhEAAE33gUsOhnIbEQAAYYZNoQhOXXIcEQAATQWCSxaGch0RAABhhk2iCE5dch4RAABNG4JLD4ZyHxEAAGGGTaMITl1yIBEAAE0qgksOhnIhEQAAYYZNpAhOXXIiEQAATTiCSwqGciMRAABhhk2lCE5dciQRAABNQoJLC4ZyJREAAGGGTaYITl1yJhEAAE1NgksYhnInEQAAYYZNpwhOXXIoEQAATWWCSwqGcikRAABhhk2oCE5dcioRAABNb4JLFoZyKxEAAGGGTakITl1yLBEAAE2FgksPhnItEQAAYYZNqghOXXIuEQAATZSCSxSGci8RAABhhk2rCE5dcjARAABNqIJLE4ZyMREAAGGGTawITl1yMhEAAE27gksWhnIzEQAAYYZNrQhOXXI0EQAATdGCSweGcjURAABhhk2uCE5dcjYRAABN2IJLE4ZyNxEAAGGGTa8ITl1yOBEAAE3rgksLhnI5EQAAYYZNsAhOXXI6EQAATfaCSwuGcjsRAABhhk2xCE5dcjwRAABNAYNLDoZyPREAAGGGTbIITl1yPhEAAE0Pg0sPhnI/EQAAYYZNswhOXXJAEQAATR6DSxOGckERAABhhk20CE5dckIRAABNMYNLEYZyQxEAAGGGTbUITl1yRBEAAE1Cg0sMhnJFEQAAYYZNtghOXXJGEQAATU6DSw+GckcRAABhhk23CE5dckgRAABNXYNLEIZySREAAGGGTbgITl1yShEAAE1tg0sRhnJLEQAAYYZNuQhOXXJMEQAATX6DSxWGck0RAABhhk26CE5dck4RAABNk4NLDoZyTxEAAGGGTbsITl1yUBEAAE2hg0sOhnJREQAAYYZNvAhOXXJSEQAATa+DSxaGclMRAABhhk29CE5dclQRAABNxYNLE4ZyVREAAGGGTb4ITl1yVhEAAE3Yg0sRhnJXEQAAYYZNvwhOXXJYEQAATemDSwuGclkRAABhhk3ACE5dcloRAABN9INLE4ZyWxEAAGGGTcEITl1yXBEAAE0HhEsUhnJdEQAAYYZNwghOXXJeEQAATRuESxOGcl8RAABhhk3DCE5dcmARAABNLoRLB4ZyYREAAGGGTcQITl1yYhEAAE01hEsKhnJjEQAAYYZNxQhOXXJkEQAATT+ESxGGcmURAABhhk3GCE5dcmYRAABNUIRLB4ZyZxEAAGGGTccITl1yaBEAAE1XhEsUhnJpEQAAYYZNyAhOXXJqEQAATWuESxSGcmsRAABhhk3JCE5dcmwRAABNf4RLE4ZybREAAGGGTcoITl1ybhEAAE2ShEsMhnJvEQAAYYZNywhOXXJwEQAATZ6ESwuGcnERAABhhk3MCE5dcnIRAABNqYRLE4ZycxEAAGGGTc0ITl1ydBEAAE28hEsQhnJ1EQAAYYZNzghOXXJ2EQAATcyESxiGcncRAABhhk3PCE5dcngRAABN5IRLC4ZyeREAAGGGTdAITl1yehEAAE3vhEsOhnJ7EQAAYYZN0QhOXXJ8EQAATf2ESw6Gcn0RAABhhk3SCE5dcn4RAABNC4VLCoZyfxEAAGGGTdMITl1ygBEAAE0VhUsRhnKBEQAAYYZN1AhOXXKCEQAATSaFSxOGcoMRAABhhk3VCE5dcoQRAABNOYVLEIZyhREAAGGGTdYITl1yhhEAAE1JhUsOhnKHEQAAYYZN1whOXXKIEQAATVeFSweGcokRAABhhk3YCE5dcooRAABNXoVLDoZyixEAAGGGTdkITl1yjBEAAE1shUsOhnKNEQAAYYZN2ghOXXKOEQAATXqFSweGco8RAABhhk3bCE5dcpARAABNgYVLC4ZykREAAGGGTdwITl1ykhEAAE2MhUsThnKTEQAAYYZN3QhOXXKUEQAATZ+FSxGGcpURAABhhk3eCE5dcpYRAABNsIVLEIZylxEAAGGGTd8ITl1ymBEAAE3AhUsLhnKZEQAAYYZN4AhOXXKaEQAATcuFSweGcpsRAABhhk3hCE5dcpwRAABN0oVLE4ZynREAAGGGTeIITl1ynhEAAE3lhUsOhnKfEQAAYYZN4whOXXKgEQAATfOFSw+GcqERAABhhk3kCE5dcqIRAABNAoZLCoZyoxEAAGGGTeUITl1ypBEAAE0MhksUhnKlEQAAYYZN5ghOXXKmEQAATSCGSxCGcqcRAABhhk3nCE5dcqgRAABNMIZLEYZyqREAAGGGTegITl1yqhEAAE1BhksKhnKrEQAAYYZN6QhOXXKsEQAATUuGSxGGcq0RAABhhk3qCE5dcq4RAABNXIZLC4ZyrxEAAGGGTesITl1ysBEAAE1nhksYhnKxEQAAYYZN7AhOXXKyEQAATX+GSxCGcrMRAABhhk3tCE5dcrQRAABNj4ZLD4ZytREAAGGGTe4ITl1ythEAAE2ehksPhnK3EQAAYYZN7whOXXK4EQAATa2GSxOGcrkRAABhhk3wCE5dcroRAABNwIZLEIZyuxEAAGGGTfEITl1yvBEAAE3QhksPhnK9EQAAYYZN8ghOXXK+EQAATd+GSxiGcr8RAABhhk3zCE5dcsARAABN94ZLE4ZywREAAGGGTfQITl1ywhEAAE0Kh0sLhnLDEQAAYYZN9QhOXXLEEQAATRWHSxiGcsURAABhhk32CE5dcsYRAABNLYdLDIZyxxEAAGGGTfcITl1yyBEAAE05h0sUhnLJEQAAYYZN+AhOXXLKEQAATU2HSxiGcssRAABhhk35CE5dcswRAABNZYdLDoZyzREAAGGGTfoITl1yzhEAAE1zh0sHhnLPEQAAYYZN+whOXXLQEQAATXqHSxiGctERAABhhk38CE5dctIRAABNkodLCoZy0xEAAGGGTf0ITl1y1BEAAE2ch0sOhnLVEQAAYYZN/ghOXXLWEQAATaqHSweGctcRAABhhk3/CE5dctgRAABNsYdLCoZy2REAAGGGTQAJTl1y2hEAAE27h0sLhnLbEQAAYYZNAQlOXXLcEQAATcaHSxGGct0RAABhhk0CCU5dct4RAABN14dLB4Zy3xEAAGGGTQMJTl1y4BEAAE3eh0sKhnLhEQAAYYZNBAlOXXLiEQAATeiHSweGcuMRAABhhk0FCU5dcuQRAABN74dLEIZy5REAAGGGTQYJTl1y5hEAAE3/h0sThnLnEQAAYYZNBwlOXXLoEQAATRKISxiGcukRAABhhk0ICU5dcuoRAABNKohLDIZy6xEAAGGGTQkJTl1y7BEAAE02iEsUhnLtEQAAYYZNCglOXXLuEQAATUqISwuGcu8RAABhhk0LCU5dcvARAABNVYhLCoZy8REAAGGGTQwJTl1y8hEAAE1fiEsThnLzEQAAYYZNDQlOXXL0EQAATXKISxOGcvURAABhhk0OCU5dcvYRAABNhYhLEYZy9xEAAGGGTQ8JTl1y+BEAAE2WiEsOhnL5EQAAYYZNEAlOXXL6EQAATaSISwuGcvsRAABhhk0RCU5dcvwRAABNr4hLB4Zy/REAAGGGTRIJTl1y/hEAAE22iEsMhnL/EQAAYYZNEwlOXXIAEgAATcKISwqGcgESAABhhk0UCU5dcgISAABNzIhLEYZyAxIAAGGGTRUJTl1yBBIAAE3diEsYhnIFEgAAYYZNFglOXXIGEgAATfWISw+GcgcSAABhhk0XCU5dcggSAABNBIlLCoZyCRIAAGGGTRgJTl1yChIAAE0OiUsThnILEgAAYYZNGQlOXXIMEgAATSGJSxOGcg0SAABhhk0aCU5dcg4SAABNNIlLEYZyDxIAAGGGTRsJTl1yEBIAAE1FiUsThnIREgAAYYZNHAlOXXISEgAATViJSw6GchMSAABhhk0dCU5dchQSAABNZolLDoZyFRIAAGGGTR4JTl1yFhIAAE10iUsKhnIXEgAAYYZNHwlOXXIYEgAATX6JSxCGchkSAABhhk0gCU5dchoSAABNjolLEYZyGxIAAGGGTSEJTl1yHBIAAE2fiUsPhnIdEgAAYYZNIglOXXIeEgAATa6JSw+Gch8SAABhhk0jCU5dciASAABNvYlLE4ZyIRIAAGGGTSQJTl1yIhIAAE3QiUsThnIjEgAAYYZNJQlOXXIkEgAATeOJSwuGciUSAABhhk0mCU5dciYSAABN7olLE4ZyJxIAAGGGTScJTl1yKBIAAE0BiksQhnIpEgAAYYZNKAlOXXIqEgAATRGKSxiGcisSAABhhk0pCU5dciwSAABNKYpLD4ZyLRIAAGGGTSoJTl1yLhIAAE04iksKhnIvEgAAYYZNKwlOXXIwEgAATUKKSwuGcjESAABhhk0sCU5dcjISAABNTYpLGIZyMxIAAGGGTS0JTl1yNBIAAE1liksHhnI1EgAAYYZNLglOXXI2EgAATWyKSxGGcjcSAABhhk0vCU5dcjgSAABNfYpLB4ZyORIAAGGGTTAJTl1yOhIAAE2EiksOhnI7EgAAYYZNMQlOXXI8EgAATZKKSxGGcj0SAABhhk0yCU5dcj4SAABNo4pLCoZyPxIAAGGGTTMJTl1yQBIAAE2tiksOhnJBEgAAYYZNNAlOXXJCEgAATbuKSw6GckMSAABhhk01CU5dckQSAABNyYpLE4ZyRRIAAGGGTTYJTl1yRhIAAE3ciksYhnJHEgAAYYZNNwlOXXJIEgAATfSKSwyGckkSAABhhk04CU5dckoSAABNAItLGIZySxIAAGGGTTkJTl1yTBIAAE0Yi0sHhnJNEgAAYYZNOglOXXJOEgAATR+LSwyGck8SAABhhk07CU5dclASAABNK4tLE4ZyURIAAGGGTTwJTl1yUhIAAE0+i0sOhnJTEgAAYYZNPQlOXXJUEgAATUyLSw6GclUSAABhhk0+CU5dclYSAABNWotLGIZyVxIAAGGGTT8JTl1yWBIAAE1yi0sHhnJZEgAAYYZNQAlOXXJaEgAATXmLSwqGclsSAABhhk1BCU5dclwSAABNg4tLB4ZyXRIAAGGGTUIJTl1yXhIAAE2Ki0sLhnJfEgAAYYZNQwlOXXJgEgAATZWLSw6GcmESAABhhk1ECU5dcmISAABNo4tLC4ZyYxIAAGGGTUUJTl1yZBIAAE2ui0sOhnJlEgAAYYZNRglOXXJmEgAATbyLSwyGcmcSAABhhk1HCU5dcmgSAABNyItLGIZyaRIAAGGGTUgJTl1yahIAAE3gi0sUhnJrEgAAYYZNSQlOXXJsEgAATfSLSwqGcm0SAABhhk1KCU5dcm4SAABN/otLEIZybxIAAGGGTUsJTl1ycBIAAE0OjEsLhnJxEgAAYYZNTAlOXXJyEgAATRmMSwqGcnMSAABhhk1NCU5dcnQSAABNI4xLD4ZydRIAAGGGTU4JTl1ydhIAAE0yjEsKhnJ3EgAAYYZNTwlOXXJ4EgAATTyMSw+GcnkSAABhhk1QCU5dcnoSAABNS4xLDIZyexIAAGGGTVEJTl1yfBIAAE1XjEsWhnJ9EgAAYYZNUglOXXJ+EgAATW2MSxCGcn8SAABhhk1TCU5dcoASAABNfYxLGIZygRIAAGGGTVQJTl1yghIAAE2VjEsPhnKDEgAAYYZNVQlOXXKEEgAATaSMSxGGcoUSAABhhk1WCU5dcoYSAABNtYxLEYZyhxIAAGGGTVcJTl1yiBIAAE3GjEsRhnKJEgAAYYZNWAlOXXKKEgAATdeMSxWGcosSAABhhk1ZCU5dcowSAABN7IxLEIZyjRIAAGGGTVoJTl1yjhIAAE38jEsPhnKPEgAAYYZNWwlOXXKQEgAATQuNSxiGcpESAABhhk1cCU5dcpISAABNI41LE4ZykxIAAGGGTV0JTl1ylBIAAE02jUsUhnKVEgAAYYZNXglOXXKWEgAATUqNSxiGcpcSAABhhk1fCU5dcpgSAABNYo1LEIZymRIAAGGGTWAJTl1ymhIAAE1yjUsHhnKbEgAAYYZNYQlOXXKcEgAATXmNSxGGcp0SAABhhk1iCU5dcp4SAABNio1LC4ZynxIAAGGGTWMJTl1yoBIAAE2VjUsQhnKhEgAAYYZNZAlOXXKiEgAATaWNSxOGcqMSAABhhk1lCU5dcqQSAABNuI1LDoZypRIAAGGGTWYJTl1yphIAAE3GjUsWhnKnEgAAYYZNZwlOXXKoEgAATdyNSwyGcqkSAABhhk1oCU5dcqoSAABN6I1LC4ZyqxIAAGGGTWkJTl1yrBIAAE3zjUsOhnKtEgAAYYZNaglOXXKuEgAATQGOSw+Gcq8SAABhhk1rCU5dcrASAABNEI5LDoZysRIAAGGGTWwJTl1yshIAAE0ejksOhnKzEgAAYYZNbQlOXXK0EgAATSyOSxGGcrUSAABhhk1uCU5dcrYSAABNPY5LE4ZytxIAAGGGTW8JTl1yuBIAAE1QjksYhnK5EgAAYYZNcAlOXXK6EgAATWiOSxOGcrsSAABhhk1xCU5dcrwSAABNe45LEYZyvRIAAGGGTXIJTl1yvhIAAE2MjksThnK/EgAAYYZNcwlOXXLAEgAATZ+OSw+GcsESAABhhk10CU5dcsISAABNro5LB4ZywxIAAGGGTXUJTl1yxBIAAE21jksOhnLFEgAAYYZNdglOXXLGEgAATcOOSxaGcscSAABhhk13CU5dcsgSAABN2Y5LD4ZyyRIAAGGGTXgJTl1yyhIAAE3ojksOhnLLEgAAYYZNeQlOXXLMEgAATfaOSwqGcs0SAABhhk16CU5dcs4SAABNAI9LC4ZyzxIAAGGGTXsJTl1y0BIAAE0Lj0sYhnLREgAAYYZNfAlOXXLSEgAATSOPSwqGctMSAABhhk19CU5dctQSAABNLY9LFoZy1RIAAGGGTX4JTl1y1hIAAE1Dj0sPhnLXEgAAYYZNfwlOXXLYEgAATVKPSxSGctkSAABhhk2ACU5dctoSAABNZo9LE4Zy2xIAAGGGTYEJTl1y3BIAAE15j0sWhnLdEgAAYYZNgglOXXLeEgAATY+PSweGct8SAABhhk2DCU5dcuASAABNlo9LE4Zy4RIAAGGGTYQJTl1y4hIAAE2pj0sLhnLjEgAAYYZNhQlOXXLkEgAATbSPSwuGcuUSAABhhk2GCU5dcuYSAABNv49LDoZy5xIAAGGGTYcJTl1y6BIAAE3Nj0sPhnLpEgAAYYZNiAlOXXLqEgAATdyPSxOGcusSAABhhk2JCU5dcuwSAABN749LEYZy7RIAAGGGTYoJTl1y7hIAAE0AkEsMhnLvEgAAYYZNiwlOXXLwEgAATQyQSw+GcvESAABhhk2MCU5dcvISAABNG5BLEIZy8xIAAGGGTY0JTl1y9BIAAE0rkEsRhnL1EgAAYYZNjglOXXL2EgAATTyQSxWGcvcSAABhhk2PCU5dcvgSAABNUZBLDoZy+RIAAGGGTZAJTl1y+hIAAE1fkEsOhnL7EgAAYYZNkQlOXXL8EgAATW2QSxaGcv0SAABhhk2SCU5dcv4SAABNg5BLE4Zy/xIAAGGGTZMJTl1yABMAAE2WkEsRhnIBEwAAYYZNlAlOXXICEwAATaeQSwuGcgMTAABhhk2VCU5dcgQTAABNspBLE4ZyBRMAAGGGTZYJTl1yBhMAAE3FkEsUhnIHEwAAYYZNlwlOXXIIEwAATdmQSxOGcgkTAABhhk2YCU5dcgoTAABN7JBLB4ZyCxMAAGGGTZkJTl1yDBMAAE3zkEsKhnINEwAAYYZNmglOXXIOEwAATf2QSxGGcg8TAABhhk2bCU5dchATAABNDpFLB4ZyERMAAGGGTZwJTl1yEhMAAE0VkUsUhnITEwAAYYZNnQlOXXIUEwAATSmRSxSGchUTAABhhk2eCU5dchYTAABNPZFLE4ZyFxMAAGGGTZ8JTl1yGBMAAE1QkUsMhnIZEwAAYYZNoAlOXXIaEwAATVyRSwuGchsTAABhhk2hCU5dchwTAABNZ5FLE4ZyHRMAAGGGTaIJTl1yHhMAAE16kUsQhnIfEwAAYYZNowlOXXIgEwAATYqRSxiGciETAABhhk2kCU5dciITAABNopFLC4ZyIxMAAGGGTaUJTl1yJBMAAE2tkUsOhnIlEwAAYYZNpglOXXImEwAATbuRSw6GcicTAABhhk2nCU5dcigTAABNyZFLCoZyKRMAAGGGTagJTl1yKhMAAE3TkUsRhnIrEwAAYYZNqQlOXXIsEwAATeSRSxOGci0TAABhhk2qCU5dci4TAABN95FLEIZyLxMAAGGGTasJTl1yMBMAAE0HkksOhnIxEwAAYYZNrAlOXXIyEwAATRWSSweGcjMTAABhhk2tCU5dcjQTAABNHJJLDoZyNRMAAGGGTa4JTl1yNhMAAE0qkksOhnI3EwAAYYZNrwlOXXI4EwAATTiSSweGcjkTAABhhk2wCU5dcjoTAABNP5JLC4ZyOxMAAGGGTbEJTl1yPBMAAE1KkksThnI9EwAAYYZNsglOXXI+EwAATV2SSxGGcj8TAABhhk2zCU5dckATAABNbpJLEIZyQRMAAGGGTbQJTl1yQhMAAE1+kksLhnJDEwAAYYZNtQlOXXJEEwAATYmSSweGckUTAABhhk22CU5dckYTAABNkJJLE4ZyRxMAAGGGTbcJTl1ySBMAAE2jkksOhnJJEwAAYYZNuAlOXXJKEwAATbGSSw+GcksTAABhhk25CU5dckwTAABNwJJLCoZyTRMAAGGGTboJTl1yThMAAE3KkksUhnJPEwAAYYZNuwlOXXJQEwAATd6SSxCGclETAABhhk28CU5dclITAABN7pJLEYZyUxMAAGGGTb0JTl1yVBMAAE3/kksKhnJVEwAAYYZNvglOXXJWEwAATQmTSxGGclcTAABhhk2/CU5dclgTAABNGpNLC4ZyWRMAAGGGTcAJTl1yWhMAAE0lk0sYhnJbEwAAYYZNwQlOXXJcEwAATT2TSxCGcl0TAABhhk3CCU5dcl4TAABNTZNLD4ZyXxMAAGGGTcMJTl1yYBMAAE1ck0sPhnJhEwAAYYZNxAlOXXJiEwAATWuTSxOGcmMTAABhhk3FCU5dcmQTAABNfpNLEIZyZRMAAGGGTcYJTl1yZhMAAE2Ok0sPhnJnEwAAYYZNxwlOXXJoEwAATZ2TSxiGcmkTAABhhk3ICU5dcmoTAABNtZNLE4ZyaxMAAGGGTckJTl1ybBMAAE3Ik0sLhnJtEwAAYYZNyglOXXJuEwAATdOTSxiGcm8TAABhhk3LCU5dcnATAABN65NLDIZycRMAAGGGTcwJTl1ychMAAE33k0sUhnJzEwAAYYZNzQlOXXJ0EwAATQuUSxiGcnUTAABhhk3OCU5dcnYTAABNI5RLDoZydxMAAGGGTc8JTl1yeBMAAE0xlEsHhnJ5EwAAYYZN0AlOXXJ6EwAATTiUSxiGcnsTAABhhk3RCU5dcnwTAABNUJRLCoZyfRMAAGGGTdIJTl1yfhMAAE1alEsOhnJ/EwAAYYZN0wlOXXKAEwAATWiUSweGcoETAABhhk3UCU5dcoITAABNb5RLCoZygxMAAGGGTdUJTl1yhBMAAE15lEsLhnKFEwAAYYZN1glOXXKGEwAATYSUSxGGcocTAABhhk3XCU5dcogTAABNlZRLB4ZyiRMAAGGGTdgJTl1yihMAAE2clEsKhnKLEwAAYYZN2QlOXXKMEwAATaaUSweGco0TAABhhk3aCU5dco4TAABNrZRLEIZyjxMAAGGGTdsJTl1ykBMAAE29lEsThnKREwAAYYZN3AlOXXKSEwAATdCUSxiGcpMTAABhhk3dCU5dcpQTAABN6JRLDIZylRMAAGGGTd4JTl1ylhMAAE30lEsUhnKXEwAAYYZN3wlOXXKYEwAATQiVSwuGcpkTAABhhk3gCU5dcpoTAABNE5VLCoZymxMAAGGGTeEJTl1ynBMAAE0dlUsThnKdEwAAYYZN4glOXXKeEwAATTCVSxOGcp8TAABhhk3jCU5dcqATAABNQ5VLEYZyoRMAAGGGTeQJTl1yohMAAE1UlUsOhnKjEwAAYYZN5QlOXXKkEwAATWKVSwuGcqUTAABhhk3mCU5dcqYTAABNbZVLB4ZypxMAAGGGTecJTl1yqBMAAE10lUsMhnKpEwAAYYZN6AlOXXKqEwAATYCVSwqGcqsTAABhhk3pCU5dcqwTAABNipVLEYZyrRMAAGGGTeoJTl1yrhMAAE2blUsYhnKvEwAAYYZN6wlOXXKwEwAATbOVSw+GcrETAABhhk3sCU5dcrITAABNwpVLCoZysxMAAGGGTe0JTl1ytBMAAE3MlUsThnK1EwAAYYZN7glOXXK2EwAATd+VSxOGcrcTAABhhk3vCU5dcrgTAABN8pVLEYZyuRMAAGGGTfAJTl1yuhMAAE0DlksThnK7EwAAYYZN8QlOXXK8EwAATRaWSw6Gcr0TAABhhk3yCU5dcr4TAABNJJZLDoZyvxMAAGGGTfMJTl1ywBMAAE0ylksKhnLBEwAAYYZN9AlOXXLCEwAATTyWSxCGcsMTAABhhk31CU5dcsQTAABNTJZLEYZyxRMAAGGGTfYJTl1yxhMAAE1dlksPhnLHEwAAYYZN9wlOXXLIEwAATWyWSw+GcskTAABhhk34CU5dcsoTAABNe5ZLE4ZyyxMAAGGGTfkJTl1yzBMAAE2OlksThnLNEwAAYYZN+glOXXLOEwAATaGWSwuGcs8TAABhhk37CU5dctATAABNrJZLE4Zy0RMAAGGGTfwJTl1y0hMAAE2/lksQhnLTEwAAYYZN/QlOXXLUEwAATc+WSxiGctUTAABhhk3+CU5dctYTAABN55ZLD4Zy1xMAAGGGTf8JTl1y2BMAAE32lksKhnLZEwAAYYZNAApOXXLaEwAATQCXSwuGctsTAABhhk0BCk5dctwTAABNC5dLGIZy3RMAAGGGTQIKTl1y3hMAAE0jl0sHhnLfEwAAYYZNAwpOXXLgEwAATSqXSxGGcuETAABhhk0ECk5dcuITAABNO5dLB4Zy4xMAAGGGTQUKTl1y5BMAAE1Cl0sOhnLlEwAAYYZNBgpOXXLmEwAATVCXSxGGcucTAABhhk0HCk5dcugTAABNYZdLCoZy6RMAAGGGTQgKTl1y6hMAAE1rl0sOhnLrEwAAYYZNCQpOXXLsEwAATXmXSw6Gcu0TAABhhk0KCk5dcu4TAABNh5dLE4Zy7xMAAGGGTQsKTl1y8BMAAE2al0sYhnLxEwAAYYZNDApOXXLyEwAATbKXSwyGcvMTAABhhk0NCk5dcvQTAABNvpdLGIZy9RMAAGGGTQ4KTl1y9hMAAE3Wl0sHhnL3EwAAYYZNDwpOXXL4EwAATd2XSwyGcvkTAABhhk0QCk5dcvoTAABN6ZdLE4Zy+xMAAGGGTREKTl1y/BMAAE38l0sOhnL9EwAAYYZNEgpOXXL+EwAATQqYSw6Gcv8TAABhhk0TCk5dcgAUAABNGJhLGIZyARQAAGGGTRQKTl1yAhQAAE0wmEsHhnIDFAAAYYZNFQpOXXIEFAAATTeYSwqGcgUUAABhhk0WCk5dcgYUAABNQZhLB4ZyBxQAAGGGTRcKTl1yCBQAAE1ImEsLhnIJFAAAYYZNGApOXXIKFAAATVOYSw6GcgsUAABhhk0ZCk5dcgwUAABNYZhLC4ZyDRQAAGGGTRoKTl1yDhQAAE1smEsOhnIPFAAAYYZNGwpOXXIQFAAATXqYSwyGchEUAABhhk0cCk5dchIUAABNhphLGIZyExQAAGGGTR0KTl1yFBQAAE2emEsUhnIVFAAAYYZNHgpOXXIWFAAATbKYSwqGchcUAABhhk0fCk5dchgUAABNvJhLEIZyGRQAAGGGTSAKTl1yGhQAAE3MmEsLhnIbFAAAYYZNIQpOXXIcFAAATdeYSwqGch0UAABhhk0iCk5dch4UAABN4ZhLD4ZyHxQAAGGGTSMKTl1yIBQAAE3wmEsKhnIhFAAAYYZNJApOXXIiFAAATfqYSw+GciMUAABhhk0lCk5dciQUAABNCZlLDIZyJRQAAGGGTSYKTl1yJhQAAE0VmUsWhnInFAAAYYZNJwpOXXIoFAAATSuZSxCGcikUAABhhk0oCk5dcioUAABNO5lLGIZyKxQAAGGGTSkKTl1yLBQAAE1TmUsPhnItFAAAYYZNKgpOXXIuFAAATWKZSxGGci8UAABhhk0rCk5dcjAUAABNc5lLEYZyMRQAAGGGTSwKTl1yMhQAAE2EmUsRhnIzFAAAYYZNLQpOXXI0FAAATZWZSxWGcjUUAABhhk0uCk5dcjYUAABNqplLEIZyNxQAAGGGTS8KTl1yOBQAAE26mUsPhnI5FAAAYYZNMApOXXI6FAAATcmZSxiGcjsUAABhhk0xCk5dcjwUAABN4ZlLE4ZyPRQAAGGGTTIKTl1yPhQAAE30mUsUhnI/FAAAYYZNMwpOXXJAFAAATQiaSxiGckEUAABhhk00Ck5dckIUAABNIJpLEIZyQxQAAGGGTTUKTl1yRBQAAE0wmksHhnJFFAAAYYZNNgpOXXJGFAAATTeaSxGGckcUAABhhk03Ck5dckgUAABNSJpLC4ZySRQAAGGGTTgKTl1yShQAAE1TmksQhnJLFAAAYYZNOQpOXXJMFAAATWOaSxOGck0UAABhhk06Ck5dck4UAABNdppLDoZyTxQAAGGGTTsKTl1yUBQAAE2EmksWhnJRFAAAYYZNPApOXXJSFAAATZqaSwyGclMUAABhhk09Ck5dclQUAABNpppLC4ZyVRQAAGGGTT4KTl1yVhQAAE2xmksOhnJXFAAAYYZNPwpOXXJYFAAATb+aSw+GclkUAABhhk1ACk5dcloUAABNzppLDoZyWxQAAGGGTUEKTl1yXBQAAE3cmksOhnJdFAAAYYZNQgpOXXJeFAAATeqaSxGGcl8UAABhhk1DCk5dcmAUAABN+5pLE4ZyYRQAAGGGTUQKTl1yYhQAAE0Om0sYhnJjFAAAYYZNRQpOXXJkFAAATSabSxOGcmUUAABhhk1GCk5dcmYUAABNOZtLEYZyZxQAAGGGTUcKTl1yaBQAAE1Km0sThnJpFAAAYYZNSApOXXJqFAAATV2bSw+GcmsUAABhhk1JCk5dcmwUAABNbJtLB4ZybRQAAGGGTUoKTl1ybhQAAE1zm0sOhnJvFAAAYYZNSwpOXXJwFAAATYGbSxaGcnEUAABhhk1MCk5dcnIUAABNl5tLD4ZycxQAAGGGTU0KTl1ydBQAAE2mm0sOhnJ1FAAAYYZNTgpOXXJ2FAAATbSbSwqGcncUAABhhk1PCk5dcngUAABNvptLC4ZyeRQAAGGGTVAKTl1yehQAAE3Jm0sYhnJ7FAAAYYZNUQpOXXJ8FAAATeGbSwqGcn0UAABhhk1SCk5dcn4UAABN65tLFoZyfxQAAGGGTVMKTl1ygBQAAE0BnEsPhnKBFAAAYYZNVApOXXKCFAAATRCcSxSGcoMUAABhhk1VCk5dcoQUAABNJJxLE4ZyhRQAAGGGTVYKTl1yhhQAAE03nEsWhnKHFAAAYYZNVwpOXXKIFAAATU2cSweGcokUAABhhk1YCk5dcooUAABNVJxLE4ZyixQAAGGGTVkKTl1yjBQAAE1nnEsLhnKNFAAAYYZNWgpOXXKOFAAATXKcSwuGco8UAABhhk1bCk5dcpAUAABNfZxLDoZykRQAAGGGTVwKTl1ykhQAAE2LnEsPhnKTFAAAYYZNXQpOXXKUFAAATZqcSxOGcpUUAABhhk1eCk5dcpYUAABNrZxLEYZylxQAAGGGTV8KTl1ymBQAAE2+nEsMhnKZFAAAYYZNYApOXXKaFAAATcqcSw+GcpsUAABhhk1hCk5dcpwUAABN2ZxLEIZynRQAAGGGTWIKTl1ynhQAAE3pnEsRhnKfFAAAYYZNYwpOXXKgFAAATfqcSxWGcqEUAABhhk1kCk5dcqIUAABND51LDoZyoxQAAGGGTWUKTl1ypBQAAE0dnUsOhnKlFAAAYYZNZgpOXXKmFAAATSudSxaGcqcUAABhhk1nCk5dcqgUAABNQZ1LE4ZyqRQAAGGGTWgKTl1yqhQAAE1UnUsRhnKrFAAAYYZNaQpOXXKsFAAATWWdSwuGcq0UAABhhk1qCk5dcq4UAABNcJ1LE4ZyrxQAAGGGTWsKTl1ysBQAAE2DnUsUhnKxFAAAYYZNbApOXXKyFAAATZedSxOGcrMUAABhhk1tCk5dcrQUAABNqp1LB4ZytRQAAGGGTW4KTl1ythQAAE2xnUsKhnK3FAAAYYZNbwpOXXK4FAAATbudSxGGcrkUAABhhk1wCk5dcroUAABNzJ1LB4ZyuxQAAGGGTXEKTl1yvBQAAE3TnUsUhnK9FAAAYYZNcgpOXXK+FAAATeedSxSGcr8UAABhhk1zCk5dcsAUAABN+51LE4ZywRQAAGGGTXQKTl1ywhQAAE0OnksMhnLDFAAAYYZNdQpOXXLEFAAATRqeSwuGcsUUAABhhk12Ck5dcsYUAABNJZ5LE4ZyxxQAAGGGTXcKTl1yyBQAAE04nksQhnLJFAAAYYZNeApOXXLKFAAATUieSxiGcssUAABhhk15Ck5dcswUAABNYJ5LC4ZyzRQAAGGGTXoKTl1yzhQAAE1rnksOhnLPFAAAYYZNewpOXXLQFAAATXmeSw6GctEUAABhhk18Ck5dctIUAABNh55LCoZy0xQAAGGGTX0KTl1y1BQAAE2RnksRhnLVFAAAYYZNfgpOXXLWFAAATaKeSxOGctcUAABhhk1/Ck5dctgUAABNtZ5LEIZy2RQAAGGGTYAKTl1y2hQAAE3FnksOhnLbFAAAYYZNgQpOXXLcFAAATdOeSweGct0UAABhhk2CCk5dct4UAABN2p5LDoZy3xQAAGGGTYMKTl1y4BQAAE3onksOhnLhFAAAYYZNhApOXXLiFAAATfaeSweGcuMUAABhhk2FCk5dcuQUAABN/Z5LC4Zy5RQAAGGGTYYKTl1y5hQAAE0In0sThnLnFAAAYYZNhwpOXXLoFAAATRufSxGGcukUAABhhk2ICk5dcuoUAABNLJ9LEIZy6xQAAGGGTYkKTl1y7BQAAE08n0sLhnLtFAAAYYZNigpOXXLuFAAATUefSweGcu8UAABhhk2LCk5dcvAUAABNTp9LE4Zy8RQAAGGGTYwKTl1y8hQAAE1hn0sOhnLzFAAAYYZNjQpOXXL0FAAATW+fSw+GcvUUAABhhk2OCk5dcvYUAABNfp9LCoZy9xQAAGGGTY8KTl1y+BQAAE2In0sUhnL5FAAAYYZNkApOXXL6FAAATZyfSxCGcvsUAABhhk2RCk5dcvwUAABNrJ9LEYZy/RQAAGGGTZIKTl1y/hQAAE29n0sKhnL/FAAAYYZNkwpOXXIAFQAATcefSxGGcgEVAABhhk2UCk5dcgIVAABN2J9LC4ZyAxUAAGGGTZUKTl1yBBUAAE3jn0sYhnIFFQAAYYZNlgpOXXIGFQAATfufSxCGcgcVAABhhk2XCk5dcggVAABNC6BLD4ZyCRUAAGGGTZgKTl1yChUAAE0aoEsPhnILFQAAYYZNmQpOXXIMFQAATSmgSxOGcg0VAABhhk2aCk5dcg4VAABNPKBLEIZyDxUAAGGGTZsKTl1yEBUAAE1MoEsPhnIRFQAAYYZNnApOXXISFQAATVugSxiGchMVAABhhk2dCk5dchQVAABNc6BLE4ZyFRUAAGGGTZ4KTl1yFhUAAE2GoEsLhnIXFQAAYYZNnwpOXXIYFQAATZGgSxiGchkVAABhhk2gCk5dchoVAABNqaBLDIZyGxUAAGGGTaEKTl1yHBUAAE21oEsUhnIdFQAAYYZNogpOXXIeFQAATcmgSxiGch8VAABhhk2jCk5dciAVAABN4aBLDoZyIRUAAGGGTaQKTl1yIhUAAE3voEsHhnIjFQAAYYZNpQpOXXIkFQAATfagSxiGciUVAABhhk2mCk5dciYVAABNDqFLCoZyJxUAAGGGTacKTl1yKBUAAE0YoUsOhnIpFQAAYYZNqApOXXIqFQAATSahSweGcisVAABhhk2pCk5dciwVAABNLaFLCoZyLRUAAGGGTaoKTl1yLhUAAE03oUsLhnIvFQAAYYZNqwpOXXIwFQAATUKhSxGGcjEVAABhhk2sCk5dcjIVAABNU6FLB4ZyMxUAAGGGTa0KTl1yNBUAAE1aoUsKhnI1FQAAYYZNrgpOXXI2FQAATWShSweGcjcVAABhhk2vCk5dcjgVAABNa6FLEIZyORUAAGGGTbAKTl1yOhUAAE17oUsThnI7FQAAYYZNsQpOXXI8FQAATY6hSxiGcj0VAABhhk2yCk5dcj4VAABNpqFLDIZyPxUAAGGGTbMKTl1yQBUAAE2yoUsUhnJBFQAAYYZNtApOXXJCFQAATcahSwuGckMVAABhhk21Ck5dckQVAABN0aFLCoZyRRUAAGGGTbYKTl1yRhUAAE3boUsThnJHFQAAYYZNtwpOXXJIFQAATe6hSxOGckkVAABhhk24Ck5dckoVAABNAaJLEYZySxUAAGGGTbkKTl1yTBUAAE0SoksOhnJNFQAAYYZNugpOXXJOFQAATSCiSwuGck8VAABhhk27Ck5dclAVAABNK6JLB4ZyURUAAGGGTbwKTl1yUhUAAE0yoksMhnJTFQAAYYZNvQpOXXJUFQAATT6iSwqGclUVAABhhk2+Ck5dclYVAABNSKJLEYZyVxUAAGGGTb8KTl1yWBUAAE1ZoksYhnJZFQAAYYZNwApOXXJaFQAATXGiSw+GclsVAABhhk3BCk5dclwVAABNgKJLCoZyXRUAAGGGTcIKTl1yXhUAAE2KoksThnJfFQAAYYZNwwpOXXJgFQAATZ2iSxOGcmEVAABhhk3ECk5dcmIVAABNsKJLEYZyYxUAAGGGTcUKTl1yZBUAAE3BoksThnJlFQAAYYZNxgpOXXJmFQAATdSiSw6GcmcVAABhhk3HCk5dcmgVAABN4qJLDoZyaRUAAGGGTcgKTl1yahUAAE3woksKhnJrFQAAYYZNyQpOXXJsFQAATfqiSxCGcm0VAABhhk3KCk5dcm4VAABNCqNLEYZybxUAAGGGTcsKTl1ycBUAAE0bo0sPhnJxFQAAYYZNzApOXXJyFQAATSqjSw+GcnMVAABhhk3NCk5dcnQVAABNOaNLE4ZydRUAAGGGTc4KTl1ydhUAAE1Mo0sThnJ3FQAAYYZNzwpOXXJ4FQAATV+jSwuGcnkVAABhhk3QCk5dcnoVAABNaqNLE4ZyexUAAGGGTdEKTl1yfBUAAE19o0sQhnJ9FQAAYYZN0gpOXXJ+FQAATY2jSxiGcn8VAABhhk3TCk5dcoAVAABNpaNLD4ZygRUAAGGGTdQKTl1yghUAAE20o0sKhnKDFQAAYYZN1QpOXXKEFQAATb6jSwuGcoUVAABhhk3WCk5dcoYVAABNyaNLGIZyhxUAAGGGTdcKTl1yiBUAAE3ho0sHhnKJFQAAYYZN2ApOXXKKFQAATeijSxGGcosVAABhhk3ZCk5dcowVAABN+aNLB4ZyjRUAAGGGTdoKTl1yjhUAAE0ApEsOhnKPFQAAYYZN2wpOXXKQFQAATQ6kSxGGcpEVAABhhk3cCk5dcpIVAABNH6RLCoZykxUAAGGGTd0KTl1ylBUAAE0ppEsOhnKVFQAAYYZN3gpOXXKWFQAATTekSw6GcpcVAABhhk3fCk5dcpgVAABNRaRLE4ZymRUAAGGGTeAKTl1ymhUAAE1YpEsYhnKbFQAAYYZN4QpOXXKcFQAATXCkSwyGcp0VAABhhk3iCk5dcp4VAABNfKRLGIZynxUAAGGGTeMKTl1yoBUAAE2UpEsHhnKhFQAAYYZN5ApOXXKiFQAATZukSwyGcqMVAABhhk3lCk5dcqQVAABNp6RLE4ZypRUAAGGGTeYKTl1yphUAAE26pEsOhnKnFQAAYYZN5wpOXXKoFQAATcikSw6GcqkVAABhhk3oCk5dcqoVAABN1qRLGIZyqxUAAGGGTekKTl1yrBUAAE3upEsHhnKtFQAAYYZN6gpOXXKuFQAATfWkSwqGcq8VAABhhk3rCk5dcrAVAABN/6RLB4ZysRUAAGGGTewKTl1yshUAAE0GpUsLhnKzFQAAYYZN7QpOXXK0FQAATRGlSw6GcrUVAABhhk3uCk5dcrYVAABNH6VLC4ZytxUAAGGGTe8KTl1yuBUAAE0qpUsOhnK5FQAAYYZN8ApOXXK6FQAATTilSwyGcrsVAABhhk3xCk5dcrwVAABNRKVLGIZyvRUAAGGGTfIKTl1yvhUAAE1cpUsUhnK/FQAAYYZN8wpOXXLAFQAATXClSwqGcsEVAABhhk30Ck5dcsIVAABNeqVLEIZywxUAAGGGTfUKTl1yxBUAAE2KpUsLhnLFFQAAYYZN9gpOXXLGFQAATZWlSwqGcscVAABhhk33Ck5dcsgVAABNn6VLD4ZyyRUAAGGGTfgKTl1yyhUAAE2upUsKhnLLFQAAYYZN+QpOXXLMFQAATbilSw+Gcs0VAABhhk36Ck5dcs4VAABNx6VLDIZyzxUAAGGGTfsKTl1y0BUAAE3TpUsWhnLRFQAAYYZN/ApOXXLSFQAATemlSxCGctMVAABhhk39Ck5dctQVAABN+aVLGIZy1RUAAGGGTf4KTl1y1hUAAE0RpksPhnLXFQAAYYZN/wpOXXLYFQAATSCmSxGGctkVAABhhk0AC05dctoVAABNMaZLEYZy2xUAAGGGTQELTl1y3BUAAE1CpksRhnLdFQAAYYZNAgtOXXLeFQAATVOmSxWGct8VAABhhk0DC05dcuAVAABNaKZLEIZy4RUAAGGGTQQLTl1y4hUAAE14pksPhnLjFQAAYYZNBQtOXXLkFQAATYemSxiGcuUVAABhhk0GC05dcuYVAABNn6ZLE4Zy5xUAAGGGTQcLTl1y6BUAAE2ypksUhnLpFQAAYYZNCAtOXXLqFQAATcamSxiGcusVAABhhk0JC05dcuwVAABN3qZLEIZy7RUAAGGGTQoLTl1y7hUAAE3upksHhnLvFQAAYYZNCwtOXXLwFQAATfWmSxGGcvEVAABhhk0MC05dcvIVAABNBqdLC4Zy8xUAAGGGTQ0LTl1y9BUAAE0Rp0sQhnL1FQAAYYZNDgtOXXL2FQAATSGnSxOGcvcVAABhhk0PC05dcvgVAABNNKdLDoZy+RUAAGGGTRALTl1y+hUAAE1Cp0sWhnL7FQAAYYZNEQtOXXL8FQAATVinSwyGcv0VAABhhk0SC05dcv4VAABNZKdLC4Zy/xUAAGGGTRMLTl1yABYAAE1vp0sOhnIBFgAAYYZNFAtOXXICFgAATX2nSw+GcgMWAABhhk0VC05dcgQWAABNjKdLDoZyBRYAAGGGTRYLTl1yBhYAAE2ap0sOhnIHFgAAYYZNFwtOXXIIFgAATainSxGGcgkWAABhhk0YC05dcgoWAABNuadLE4ZyCxYAAGGGTRkLTl1yDBYAAE3Mp0sYhnINFgAAYYZNGgtOXXIOFgAATeSnSxOGcg8WAABhhk0bC05dchAWAABN96dLEYZyERYAAGGGTRwLTl1yEhYAAE0IqEsThnITFgAAYYZNHQtOXXIUFgAATRuoSw+GchUWAABhhk0eC05dchYWAABNKqhLB4ZyFxYAAGGGTR8LTl1yGBYAAE0xqEsOhnIZFgAAYYZNIAtOXXIaFgAATT+oSxaGchsWAABhhk0hC05dchwWAABNVahLD4ZyHRYAAGGGTSILTl1yHhYAAE1kqEsOhnIfFgAAYYZNIwtOXXIgFgAATXKoSwqGciEWAABhhk0kC05dciIWAABNfKhLC4ZyIxYAAGGGTSULTl1yJBYAAE2HqEsYhnIlFgAAYYZNJgtOXXImFgAATZ+oSwqGcicWAABhhk0nC05dcigWAABNqahLFoZyKRYAAGGGTSgLTl1yKhYAAE2/qEsPhnIrFgAAYYZNKQtOXXIsFgAATc6oSxSGci0WAABhhk0qC05dci4WAABN4qhLE4ZyLxYAAGGGTSsLTl1yMBYAAE31qEsWhnIxFgAAYYZNLAtOXXIyFgAATQupSweGcjMWAABhhk0tC05dcjQWAABNEqlLE4ZyNRYAAGGGTS4LTl1yNhYAAE0lqUsLhnI3FgAAYYZNLwtOXXI4FgAATTCpSwuGcjkWAABhhk0wC05dcjoWAABNO6lLDoZyOxYAAGGGTTELTl1yPBYAAE1JqUsPhnI9FgAAYYZNMgtOXXI+FgAATVipSxOGcj8WAABhhk0zC05dckAWAABNa6lLEYZyQRYAAGGGTTQLTl1yQhYAAE18qUsMhnJDFgAAYYZNNQtOXXJEFgAATYipSw+GckUWAABhhk02C05dckYWAABNl6lLEIZyRxYAAGGGTTcLTl1ySBYAAE2nqUsRhnJJFgAAYYZNOAtOXXJKFgAATbipSxWGcksWAABhhk05C05dckwWAABNzalLDoZyTRYAAGGGTToLTl1yThYAAE3bqUsOhnJPFgAAYYZNOwtOXXJQFgAATempSxaGclEWAABhhk08C05dclIWAABN/6lLE4ZyUxYAAGGGTT0LTl1yVBYAAE0SqksRhnJVFgAAYYZNPgtOXXJWFgAATSOqSwuGclcWAABhhk0/C05dclgWAABNLqpLE4ZyWRYAAGGGTUALTl1yWhYAAE1BqksUhnJbFgAAYYZNQQtOXXJcFgAATVWqSxOGcl0WAABhhk1CC05dcl4WAABNaKpLB4ZyXxYAAGGGTUMLTl1yYBYAAE1vqksKhnJhFgAAYYZNRAtOXXJiFgAATXmqSxGGcmMWAABhhk1FC05dcmQWAABNiqpLB4ZyZRYAAGGGTUYLTl1yZhYAAE2RqksUhnJnFgAAYYZNRwtOXXJoFgAATaWqSxSGcmkWAABhhk1IC05dcmoWAABNuapLE4ZyaxYAAGGGTUkLTl1ybBYAAE3MqksMhnJtFgAAYYZNSgtOXXJuFgAATdiqSwuGcm8WAABhhk1LC05dcnAWAABN46pLE4ZycRYAAGGGTUwLTl1ychYAAE32qksQhnJzFgAAYYZNTQtOXXJ0FgAATQarSxiGcnUWAABhhk1OC05dcnYWAABNHqtLC4ZydxYAAGGGTU8LTl1yeBYAAE0pq0sOhnJ5FgAAYYZNUAtOXXJ6FgAATTerSw6GcnsWAABhhk1RC05dcnwWAABNRatLCoZyfRYAAGGGTVILTl1yfhYAAE1Pq0sRhnJ/FgAAYYZNUwtOXXKAFgAATWCrSxOGcoEWAABhhk1UC05dcoIWAABNc6tLEIZygxYAAGGGTVULTl1yhBYAAE2Dq0sOhnKFFgAAYYZNVgtOXXKGFgAATZGrSweGcocWAABhhk1XC05dcogWAABNmKtLDoZyiRYAAGGGTVgLTl1yihYAAE2mq0sOhnKLFgAAYYZNWQtOXXKMFgAATbSrSweGco0WAABhhk1aC05dco4WAABNu6tLC4ZyjxYAAGGGTVsLTl1ykBYAAE3Gq0sThnKRFgAAYYZNXAtOXXKSFgAATdmrSxGGcpMWAABhhk1dC05dcpQWAABN6qtLEIZylRYAAGGGTV4LTl1ylhYAAE36q0sLhnKXFgAAYYZNXwtOXXKYFgAATQWsSweGcpkWAABhhk1gC05dcpoWAABNDKxLE4ZymxYAAGGGTWELTl1ynBYAAE0frEsOhnKdFgAAYYZNYgtOXXKeFgAATS2sSw+Gcp8WAABhhk1jC05dcqAWAABNPKxLCoZyoRYAAGGGTWQLTl1yohYAAE1GrEsUhnKjFgAAYYZNZQtOXXKkFgAATVqsSxCGcqUWAABhhk1mC05dcqYWAABNaqxLEYZypxYAAGGGTWcLTl1yqBYAAE17rEsKhnKpFgAAYYZNaAtOXXKqFgAATYWsSxGGcqsWAABhhk1pC05dcqwWAABNlqxLC4ZyrRYAAGGGTWoLTl1yrhYAAE2hrEsYhnKvFgAAYYZNawtOXXKwFgAATbmsSxCGcrEWAABhhk1sC05dcrIWAABNyaxLD4ZysxYAAGGGTW0LTl1ytBYAAE3YrEsPhnK1FgAAYYZNbgtOXXK2FgAATeesSxOGcrcWAABhhk1vC05dcrgWAABN+qxLEIZyuRYAAGGGTXALTl1yuhYAAE0KrUsPhnK7FgAAYYZNcQtOXXK8FgAATRmtSxiGcr0WAABhhk1yC05dcr4WAABNMa1LE4ZyvxYAAGGGTXMLTl1ywBYAAE1ErUsLhnLBFgAAYYZNdAtOXXLCFgAATU+tSxiGcsMWAABhhk11C05dcsQWAABNZ61LDIZyxRYAAGGGTXYLTl1yxhYAAE1zrUsUhnLHFgAAYYZNdwtOXXLIFgAATYetSxiGcskWAABhhk14C05dcsoWAABNn61LDoZyyxYAAGGGTXkLTl1yzBYAAE2trUsHhnLNFgAAYYZNegtOXXLOFgAATbStSxiGcs8WAABhhk17C05dctAWAABNzK1LCoZy0RYAAGGGTXwLTl1y0hYAAE3WrUsOhnLTFgAAYYZNfQtOXXLUFgAATeStSweGctUWAABhhk1+C05dctYWAABN661LCoZy1xYAAGGGTX8LTl1y2BYAAE31rUsLhnLZFgAAYYZNgAtOXXLaFgAATQCuSxGGctsWAABhhk2BC05dctwWAABNEa5LB4Zy3RYAAGGGTYILTl1y3hYAAE0YrksKhnLfFgAAYYZNgwtOXXLgFgAATSKuSweGcuEWAABhhk2EC05dcuIWAABNKa5LEIZy4xYAAGGGTYULTl1y5BYAAE05rksThnLlFgAAYYZNhgtOXXLmFgAATUyuSxiGcucWAABhhk2HC05dcugWAABNZK5LDIZy6RYAAGGGTYgLTl1y6hYAAE1wrksUhnLrFgAAYYZNiQtOXXLsFgAATYSuSwuGcu0WAABhhk2KC05dcu4WAABNj65LCoZy7xYAAGGGTYsLTl1y8BYAAE2ZrksThnLxFgAAYYZNjAtOXXLyFgAATayuSxOGcvMWAABhhk2NC05dcvQWAABNv65LEYZy9RYAAGGGTY4LTl1y9hYAAE3QrksOhnL3FgAAYYZNjwtOXXL4FgAATd6uSwuGcvkWAABhhk2QC05dcvoWAABN6a5LB4Zy+xYAAGGGTZELTl1y/BYAAE3wrksMhnL9FgAAYYZNkgtOXXL+FgAATfyuSwqGcv8WAABhhk2TC05dcgAXAABNBq9LEYZyARcAAGGGTZQLTl1yAhcAAE0Xr0sYhnIDFwAAYYZNlQtOXXIEFwAATS+vSw+GcgUXAABhhk2WC05dcgYXAABNPq9LCoZyBxcAAGGGTZcLTl1yCBcAAE1Ir0sThnIJFwAAYYZNmAtOXXIKFwAATVuvSxOGcgsXAABhhk2ZC05dcgwXAABNbq9LEYZyDRcAAGGGTZoLTl1yDhcAAE1/r0sThnIPFwAAYYZNmwtOXXIQFwAATZKvSw6GchEXAABhhk2cC05dchIXAABNoK9LDoZyExcAAGGGTZ0LTl1yFBcAAE2ur0sKhnIVFwAAYYZNngtOXXIWFwAATbivSxCGchcXAABhhk2fC05dchgXAABNyK9LEYZyGRcAAGGGTaALTl1yGhcAAE3Zr0sPhnIbFwAAYYZNoQtOXXIcFwAATeivSw+Gch0XAABhhk2iC05dch4XAABN969LE4ZyHxcAAGGGTaMLTl1yIBcAAE0KsEsThnIhFwAAYYZNpAtOXXIiFwAATR2wSwuGciMXAABhhk2lC05dciQXAABNKLBLE4ZyJRcAAGGGTaYLTl1yJhcAAE07sEsQhnInFwAAYYZNpwtOXXIoFwAATUuwSxiGcikXAABhhk2oC05dcioXAABNY7BLD4ZyKxcAAGGGTakLTl1yLBcAAE1ysEsKhnItFwAAYYZNqgtOXXIuFwAATXywSwuGci8XAABhhk2rC05dcjAXAABNh7BLGIZyMRcAAGGGTawLTl1yMhcAAE2fsEsHhnIzFwAAYYZNrQtOXXI0FwAATaawSxGGcjUXAABhhk2uC05dcjYXAABNt7BLB4ZyNxcAAGGGTa8LTl1yOBcAAE2+sEsOhnI5FwAAYYZNsAtOXXI6FwAATcywSxGGcjsXAABhhk2xC05dcjwXAABN3bBLCoZyPRcAAGGGTbILTl1yPhcAAE3nsEsOhnI/FwAAYYZNswtOXXJAFwAATfWwSw6GckEXAABhhk20C05dckIXAABNA7FLE4ZyQxcAAGGGTbULTl1yRBcAAE0WsUsYhnJFFwAAYYZNtgtOXXJGFwAATS6xSwyGckcXAABhhk23C05dckgXAABNOrFLGIZySRcAAGGGTbgLTl1yShcAAE1SsUsHhnJLFwAAYYZNuQtOXXJMFwAATVmxSwyGck0XAABhhk26C05dck4XAABNZbFLE4ZyTxcAAGGGTbsLTl1yUBcAAE14sUsOhnJRFwAAYYZNvAtOXXJSFwAATYaxSw6GclMXAABhhk29C05dclQXAABNlLFLGIZyVRcAAGGGTb4LTl1yVhcAAE2ssUsHhnJXFwAAYYZNvwtOXXJYFwAATbOxSwqGclkXAABhhk3AC05dcloXAABNvbFLB4ZyWxcAAGGGTcELTl1yXBcAAE3EsUsLhnJdFwAAYYZNwgtOXXJeFwAATc+xSw6Gcl8XAABhhk3DC05dcmAXAABN3bFLC4ZyYRcAAGGGTcQLTl1yYhcAAE3osUsOhnJjFwAAYYZNxQtOXXJkFwAATfaxSwyGcmUXAABhhk3GC05dcmYXAABNArJLGIZyZxcAAGGGTccLTl1yaBcAAE0asksUhnJpFwAAYYZNyAtOXXJqFwAATS6ySwqGcmsXAABhhk3JC05dcmwXAABNOLJLEIZybRcAAGGGTcoLTl1ybhcAAE1IsksLhnJvFwAAYYZNywtOXXJwFwAATVOySwqGcnEXAABhhk3MC05dcnIXAABNXbJLD4ZycxcAAGGGdShNzQtOXXJ0FwAATWyySwqGcnUXAABhhk3OC05dcnYXAABNdrJLD4ZydxcAAGGGTc8LTl1yeBcAAE2FsksMhnJ5FwAAYYZN0AtOXXJ6FwAATZGySxaGcnsXAABhhk3RC05dcnwXAABNp7JLEIZyfRcAAGGGTdILTl1yfhcAAE23sksYhnJ/FwAAYYZN0wtOXXKAFwAATc+ySw+GcoEXAABhhk3UC05dcoIXAABN3rJLEYZygxcAAGGGTdULTl1yhBcAAE3vsksRhnKFFwAAYYZN1gtOXXKGFwAATQCzSxGGcocXAABhhk3XC05dcogXAABNEbNLFYZyiRcAAGGGTdgLTl1yihcAAE0ms0sQhnKLFwAAYYZN2QtOXXKMFwAATTazSw+Gco0XAABhhk3aC05dco4XAABNRbNLGIZyjxcAAGGGTdsLTl1ykBcAAE1ds0sThnKRFwAAYYZN3AtOXXKSFwAATXCzSxSGcpMXAABhhk3dC05dcpQXAABNhLNLGIZylRcAAGGGTd4LTl1ylhcAAE2cs0sQhnKXFwAAYYZN3wtOXXKYFwAATayzSweGcpkXAABhhk3gC05dcpoXAABNs7NLEYZymxcAAGGGTeELTl1ynBcAAE3Es0sLhnKdFwAAYYZN4gtOXXKeFwAATc+zSxCGcp8XAABhhk3jC05dcqAXAABN37NLE4ZyoRcAAGGGTeQLTl1yohcAAE3ys0sOhnKjFwAAYYZN5QtOXXKkFwAATQC0SxaGcqUXAABhhk3mC05dcqYXAABNFrRLDIZypxcAAGGGTecLTl1yqBcAAE0itEsLhnKpFwAAYYZN6AtOXXKqFwAATS20Sw6GcqsXAABhhk3pC05dcqwXAABNO7RLD4ZyrRcAAGGGTeoLTl1yrhcAAE1KtEsOhnKvFwAAYYZN6wtOXXKwFwAATVi0Sw6GcrEXAABhhk3sC05dcrIXAABNZrRLEYZysxcAAGGGTe0LTl1ytBcAAE13tEsThnK1FwAAYYZN7gtOXXK2FwAATYq0SxiGcrcXAABhhk3vC05dcrgXAABNorRLE4ZyuRcAAGGGTfALTl1yuhcAAE21tEsRhnK7FwAAYYZN8QtOXXK8FwAATca0SxOGcr0XAABhhk3yC05dcr4XAABN2bRLD4ZyvxcAAGGGTfMLTl1ywBcAAE3otEsHhnLBFwAAYYZN9AtOXXLCFwAATe+0Sw6GcsMXAABhhk31C05dcsQXAABN/bRLFoZyxRcAAGGGTfYLTl1yxhcAAE0TtUsPhnLHFwAAYYZN9wtOXXLIFwAATSK1Sw6GcskXAABhhk34C05dcsoXAABNMLVLCoZyyxcAAGGGTfkLTl1yzBcAAE06tUsLhnLNFwAAYYZN+gtOXXLOFwAATUW1SxiGcs8XAABhhk37C05dctAXAABNXbVLCoZy0RcAAGGGTfwLTl1y0hcAAE1ntUsWhnLTFwAAYYZN/QtOXXLUFwAATX21Sw+GctUXAABhhk3+C05dctYXAABNjLVLFIZy1xcAAGGGTf8LTl1y2BcAAE2gtUsThnLZFwAAYYZNAAxOXXLaFwAATbO1SxaGctsXAABhhk0BDE5dctwXAABNybVLB4Zy3RcAAGGGTQIMTl1y3hcAAE3QtUsThnLfFwAAYYZNAwxOXXLgFwAATeO1SwuGcuEXAABhhk0EDE5dcuIXAABN7rVLC4Zy4xcAAGGGTQUMTl1y5BcAAE35tUsOhnLlFwAAYYZNBgxOXXLmFwAATQe2Sw+GcucXAABhhk0HDE5dcugXAABNFrZLE4Zy6RcAAGGGTQgMTl1y6hcAAE0ptksRhnLrFwAAYYZNCQxOXXLsFwAATTq2SwyGcu0XAABhhk0KDE5dcu4XAABNRrZLD4Zy7xcAAGGGTQsMTl1y8BcAAE1VtksQhnLxFwAAYYZNDAxOXXLyFwAATWW2SxGGcvMXAABhhk0NDE5dcvQXAABNdrZLFYZy9RcAAGGGTQ4MTl1y9hcAAE2LtksOhnL3FwAAYYZNDwxOXXL4FwAATZm2Sw6GcvkXAABhhk0QDE5dcvoXAABNp7ZLFoZy+xcAAGGGTREMTl1y/BcAAE29tksThnL9FwAAYYZNEgxOXXL+FwAATdC2SxGGcv8XAABhhk0TDE5dcgAYAABN4bZLC4ZyARgAAGGGTRQMTl1yAhgAAE3stksThnIDGAAAYYZNFQxOXXIEGAAATf+2SxSGcgUYAABhhk0WDE5dcgYYAABNE7dLE4ZyBxgAAGGGTRcMTl1yCBgAAE0mt0sHhnIJGAAAYYZNGAxOXXIKGAAATS23SwqGcgsYAABhhk0ZDE5dcgwYAABNN7dLEYZyDRgAAGGGTRoMTl1yDhgAAE1It0sHhnIPGAAAYYZNGwxOXXIQGAAATU+3SxSGchEYAABhhk0cDE5dchIYAABNY7dLFIZyExgAAGGGTR0MTl1yFBgAAE13t0sThnIVGAAAYYZNHgxOXXIWGAAATYq3SwyGchcYAABhhk0fDE5dchgYAABNlrdLC4ZyGRgAAGGGTSAMTl1yGhgAAE2ht0sThnIbGAAAYYZNIQxOXXIcGAAATbS3SxCGch0YAABhhk0iDE5dch4YAABNxLdLGIZyHxgAAGGGTSMMTl1yIBgAAE3ct0sLhnIhGAAAYYZNJAxOXXIiGAAATee3Sw6GciMYAABhhk0lDE5dciQYAABN9bdLDoZyJRgAAGGGTSYMTl1yJhgAAE0DuEsKhnInGAAAYYZNJwxOXXIoGAAATQ24SxGGcikYAABhhk0oDE5dcioYAABNHrhLE4ZyKxgAAGGGTSkMTl1yLBgAAE0xuEsQhnItGAAAYYZNKgxOXXIuGAAATUG4Sw6Gci8YAABhhk0rDE5dcjAYAABNT7hLB4ZyMRgAAGGGTSwMTl1yMhgAAE1WuEsOhnIzGAAAYYZNLQxOXXI0GAAATWS4Sw6GcjUYAABhhk0uDE5dcjYYAABNcrhLB4ZyNxgAAGGGTS8MTl1yOBgAAE15uEsLhnI5GAAAYYZNMAxOXXI6GAAATYS4SxOGcjsYAABhhk0xDE5dcjwYAABNl7hLEYZyPRgAAGGGTTIMTl1yPhgAAE2ouEsQhnI/GAAAYYZNMwxOXXJAGAAATbi4SwuGckEYAABhhk00DE5dckIYAABNw7hLB4ZyQxgAAGGGTTUMTl1yRBgAAE3KuEsThnJFGAAAYYZNNgxOXXJGGAAATd24Sw6GckcYAABhhk03DE5dckgYAABN67hLD4ZySRgAAGGGTTgMTl1yShgAAE36uEsKhnJLGAAAYYZNOQxOXXJMGAAATQS5SxSGck0YAABhhk06DE5dck4YAABNGLlLEIZyTxgAAGGGTTsMTl1yUBgAAE0ouUsRhnJRGAAAYYZNPAxOXXJSGAAATTm5SwqGclMYAABhhk09DE5dclQYAABNQ7lLEYZyVRgAAGGGTT4MTl1yVhgAAE1UuUsLhnJXGAAAYYZNPwxOXXJYGAAATV+5SxiGclkYAABhhk1ADE5dcloYAABNd7lLEIZyWxgAAGGGTUEMTl1yXBgAAE2HuUsPhnJdGAAAYYZNQgxOXXJeGAAATZa5Sw+Gcl8YAABhhk1DDE5dcmAYAABNpblLE4ZyYRgAAGGGTUQMTl1yYhgAAE24uUsQhnJjGAAAYYZNRQxOXXJkGAAATci5Sw+GcmUYAABhhk1GDE5dcmYYAABN17lLGIZyZxgAAGGGTUcMTl1yaBgAAE3vuUsThnJpGAAAYYZNSAxOXXJqGAAATQK6SwuGcmsYAABhhk1JDE5dcmwYAABNDbpLGIZybRgAAGGGTUoMTl1ybhgAAE0luksMhnJvGAAAYYZNSwxOXXJwGAAATTG6SxSGcnEYAABhhk1MDE5dcnIYAABNRbpLGIZycxgAAGGGTU0MTl1ydBgAAE1duksOhnJ1GAAAYYZNTgxOXXJ2GAAATWu6SweGcncYAABhhk1PDE5dcngYAABNcrpLGIZyeRgAAGGGTVAMTl1yehgAAE2KuksKhnJ7GAAAYYZNUQxOXXJ8GAAATZS6Sw6Gcn0YAABhhk1SDE5dcn4YAABNorpLB4ZyfxgAAGGGTVMMTl1ygBgAAE2puksKhnKBGAAAYYZNVAxOXXKCGAAATbO6SwuGcoMYAABhhk1VDE5dcoQYAABNvrpLEYZyhRgAAGGGTVYMTl1yhhgAAE3PuksHhnKHGAAAYYZNVwxOXXKIGAAATda6SwqGcokYAABhhk1YDE5dcooYAABN4LpLB4ZyixgAAGGGTVkMTl1yjBgAAE3nuksQhnKNGAAAYYZNWgxOXXKOGAAATfe6SxOGco8YAABhhk1bDE5dcpAYAABNCrtLGIZykRgAAGGGTVwMTl1ykhgAAE0iu0sMhnKTGAAAYYZNXQxOXXKUGAAATS67SxSGcpUYAABhhk1eDE5dcpYYAABNQrtLC4ZylxgAAGGGTV8MTl1ymBgAAE1Nu0sKhnKZGAAAYYZNYAxOXXKaGAAATVe7SxOGcpsYAABhhk1hDE5dcpwYAABNartLE4ZynRgAAGGGTWIMTl1ynhgAAE19u0sRhnKfGAAAYYZNYwxOXXKgGAAATY67Sw6GcqEYAABhhk1kDE5dcqIYAABNnLtLC4ZyoxgAAGGGTWUMTl1ypBgAAE2nu0sHhnKlGAAAYYZNZgxOXXKmGAAATa67SwyGcqcYAABhhk1nDE5dcqgYAABNurtLCoZyqRgAAGGGTWgMTl1yqhgAAE3Eu0sRhnKrGAAAYYZNaQxOXXKsGAAATdW7SxiGcq0YAABhhk1qDE5dcq4YAABN7btLD4ZyrxgAAGGGTWsMTl1ysBgAAE38u0sKhnKxGAAAYYZNbAxOXXKyGAAATQa8SxOGcrMYAABhhk1tDE5dcrQYAABNGbxLE4ZytRgAAGGGTW4MTl1ythgAAE0svEsRhnK3GAAAYYZNbwxOXXK4GAAATT28SxOGcrkYAABhhk1wDE5dcroYAABNULxLDoZyuxgAAGGGTXEMTl1yvBgAAE1evEsOhnK9GAAAYYZNcgxOXXK+GAAATWy8SwqGcr8YAABhhk1zDE5dcsAYAABNdrxLEIZywRgAAGGGTXQMTl1ywhgAAE2GvEsRhnLDGAAAYYZNdQxOXXLEGAAATZe8Sw+GcsUYAABhhk12DE5dcsYYAABNprxLD4ZyxxgAAGGGTXcMTl1yyBgAAE21vEsThnLJGAAAYYZNeAxOXXLKGAAATci8SxOGcssYAABhhk15DE5dcswYAABN27xLC4ZyzRgAAGGGTXoMTl1yzhgAAE3mvEsThnLPGAAAYYZNewxOXXLQGAAATfm8SxCGctEYAABhhk18DE5dctIYAABNCb1LGIZy0xgAAGGGTX0MTl1y1BgAAE0hvUsPhnLVGAAAYYZNfgxOXXLWGAAATTC9SwqGctcYAABhhk1/DE5dctgYAABNOr1LC4Zy2RgAAGGGTYAMTl1y2hgAAE1FvUsYhnLbGAAAYYZNgQxOXXLcGAAATV29SweGct0YAABhhk2CDE5dct4YAABNZL1LEYZy3xgAAGGGTYMMTl1y4BgAAE11vUsHhnLhGAAAYYZNhAxOXXLiGAAATXy9Sw6GcuMYAABhhk2FDE5dcuQYAABNir1LEYZy5RgAAGGGTYYMTl1y5hgAAE2bvUsKhnLnGAAAYYZNhwxOXXLoGAAATaW9Sw6GcukYAABhhk2IDE5dcuoYAABNs71LDoZy6xgAAGGGTYkMTl1y7BgAAE3BvUsThnLtGAAAYYZNigxOXXLuGAAATdS9SxiGcu8YAABhhk2LDE5dcvAYAABN7L1LDIZy8RgAAGGGTYwMTl1y8hgAAE34vUsYhnLzGAAAYYZNjQxOXXL0GAAATRC+SweGcvUYAABhhk2ODE5dcvYYAABNF75LDIZy9xgAAGGGTY8MTl1y+BgAAE0jvksThnL5GAAAYYZNkAxOXXL6GAAATTa+Sw+GcvsYAABhhk2RDE5dcvwYAABNRb5LCoZy/RgAAGGGTZIMTl1y/hgAAE1PvksKhnL/GAAAYYZNkwxOXXIAGQAATVm+SweGcgEZAABhhk2UDE5dcgIZAABNYL5LB4ZyAxkAAGGGTZUMTl1yBBkAAE1nvksLhnIFGQAAYYZNlgxOXXIGGQAATXK+Sw6GcgcZAABhhk2XDE5dcggZAABNgL5LDoZyCRkAAGGGTZgMTl1yChkAAE2OvksHhnILGQAAYYZNmQxOXXIMGQAATZW+SweGcg0ZAABhhk2aDE5dcg4ZAABNnL5LDoZyDxkAAGGGTZsMTl1yEBkAAE2qvksMhnIRGQAAYYZNnAxOXXISGQAATba+SxCGchMZAABhhk2dDE5dchQZAABNxr5LFIZyFRkAAGGGTZ4MTl1yFhkAAE3avksKhnIXGQAAYYZNnwxOXXIYGQAATeS+SxCGchkZAABhhk2gDE5dchoZAABN9L5LDoZyGxkAAGGGTaEMTl1yHBkAAE0Cv0sKhnIdGQAAYYZNogxOXXIeGQAATQy/Sw+Gch8ZAABhhk2jDE5dciAZAABNG79LEYZyIRkAAGGGTaQMTl1yIhkAAE0sv0sPhnIjGQAAYYZNpQxOXXIkGQAATTu/Sw+GciUZAABhhk2mDE5dciYZAABNSr9LC4ZyJxkAAGGGTacMTl1yKBkAAE1Vv0sThnIpGQAAYYZNqAxOXXIqGQAATWi/SxiGcisZAABhhk2pDE5dciwZAABNgL9LD4ZyLRkAAGGGTaoMTl1yLhkAAE2Pv0sRhnIvGQAAYYZNqwxOXXIwGQAATaC/SxGGcjEZAABhhk2sDE5dcjIZAABNsb9LGIZyMxkAAGGGTa0MTl1yNBkAAE3Jv0sOhnI1GQAAYYZNrgxOXXI2GQAATde/SxCGcjcZAABhhk2vDE5dcjgZAABN579LD4ZyORkAAGGGTbAMTl1yOhkAAE32v0sYhnI7GQAAYYZNsQxOXXI8GQAATQ7ASxOGcj0ZAABhhk2yDE5dcj4ZAABNIcBLFIZyPxkAAGGGTbMMTl1yQBkAAE01wEsYhnJBGQAAYYZNtAxOXXJCGQAATU3ASxCGckMZAABhhk21DE5dckQZAABNXcBLEYZyRRkAAGGGTbYMTl1yRhkAAE1uwEsThnJHGQAAYYZNtwxOXXJIGQAATYHASwuGckkZAABhhk24DE5dckoZAABNjMBLE4ZySxkAAGGGTbkMTl1yTBkAAE2fwEsThnJNGQAAYYZNugxOXXJOGQAATbLASwyGck8ZAABhhk27DE5dclAZAABNvsBLCoZyURkAAGGGTbwMTl1yUhkAAE3IwEsOhnJTGQAAYYZNvQxOXXJUGQAATdbASxGGclUZAABhhk2+DE5dclYZAABN58BLDoZyVxkAAGGGTb8MTl1yWBkAAE31wEsYhnJZGQAAYYZNwAxOXXJaGQAATQ3BSwuGclsZAABhhk3BDE5dclwZAABNGMFLGIZyXRkAAGGGTcIMTl1yXhkAAE0wwUsRhnJfGQAAYYZNwwxOXXJgGQAATUHBSxOGcmEZAABhhk3EDE5dcmIZAABNVMFLGIZyYxkAAGGGTcUMTl1yZBkAAE1swUsThnJlGQAAYYZNxgxOXXJmGQAATX/BSxGGcmcZAABhhk3HDE5dcmgZAABNkMFLE4ZyaRkAAGGGTcgMTl1yahkAAE2jwUsYhnJrGQAAYYZNyQxOXXJsGQAATbvBSweGcm0ZAABhhk3KDE5dcm4ZAABNwsFLC4ZybxkAAGGGTcsMTl1ycBkAAE3NwUsWhnJxGQAAYYZNzAxOXXJyGQAATePBSw+GcnMZAABhhk3NDE5dcnQZAABN8sFLDoZydRkAAGGGTc4MTl1ydhkAAE0AwksQhnJ3GQAAYYZNzwxOXXJ4GQAATRDCSweGcnkZAABhhk3QDE5dcnoZAABNF8JLGIZyexkAAGGGTdEMTl1yfBkAAE0vwksKhnJ9GQAAYYZN0gxOXXJ+GQAATTnCSxaGcn8ZAABhhk3TDE5dcoAZAABNT8JLD4ZygRkAAGGGTdQMTl1yghkAAE1ewksUhnKDGQAAYYZN1QxOXXKEGQAATXLCSxCGcoUZAABhhk3WDE5dcoYZAABNgsJLFoZyhxkAAGGGTdcMTl1yiBkAAE2YwksHhnKJGQAAYYZN2AxOXXKKGQAATZ/CSxOGcosZAABhhk3ZDE5dcowZAABNssJLC4ZyjRkAAGGGTdoMTl1yjhkAAE29wksHhnKPGQAAYYZN2wxOXXKQGQAATcTCSw6GcpEZAABhhk3cDE5dcpIZAABN0sJLD4ZykxkAAGGGTd0MTl1ylBkAAE3hwksThnKVGQAAYYZN3gxOXXKWGQAATfTCSxiGcpcZAABhhk3fDE5dcpgZAABNDMNLD4ZymRkAAGGGTeAMTl1ymhkAAE0bw0sPhnKbGQAAYYZN4QxOXXKcGQAATSrDSxOGcp0ZAABhhk3iDE5dcp4ZAABNPcNLFYZynxkAAGGGTeMMTl1yoBkAAE1Sw0sVhnKhGQAAYYZN5AxOXXKiGQAATWfDSw6GcqMZAABhhk3lDE5dcqQZAABNdcNLDoZypRkAAGGGTeYMTl1yphkAAE2Dw0sKhnKnGQAAYYZN5wxOXXKoGQAATY3DSxOGcqkZAABhhk3oDE5dcqoZAABNoMNLEYZyqxkAAGGGTekMTl1yrBkAAE2xw0sLhnKtGQAAYYZN6gxOXXKuGQAATbzDSxCGcq8ZAABhhk3rDE5dcrAZAABNzMNLFIZysRkAAGGGTewMTl1yshkAAE3gw0sThnKzGQAAYYZN7QxOXXK0GQAATfPDSweGcrUZAABhhk3uDE5dcrYZAABN+sNLCoZytxkAAGGGTe8MTl1yuBkAAE0ExEsRhnK5GQAAYYZN8AxOXXK6GQAATRXESweGcrsZAABhhk3xDE5dcrwZAABNHMRLE4ZyvRkAAGGGTfIMTl1yvhkAAE0vxEsUhnK/GQAAYYZN8wxOXXLAGQAATUPESxOGcsEZAABhhk30DE5dcsIZAABNVsRLDIZywxkAAGGGTfUMTl1yxBkAAE1ixEsLhnLFGQAAYYZN9gxOXXLGGQAATW3ESxOGcscZAABhhk33DE5dcsgZAABNgMRLC4ZyyRkAAGGGTfgMTl1yyhkAAE2LxEsYhnLLGQAAYYZN+QxOXXLMGQAATaPESwqGcs0ZAABhhk36DE5dcs4ZAABNrcRLDoZyzxkAAGGGTfsMTl1y0BkAAE27xEsLhnLRGQAAYYZN/AxOXXLSGQAATcbESwqGctMZAABhhk39DE5dctQZAABN0MRLEYZy1RkAAGGGTf4MTl1y1hkAAE3hxEsThnLXGQAAYYZN/wxOXXLYGQAATfTESxCGctkZAABhhk0ADU5dctoZAABNBMVLDoZy2xkAAGGGTQENTl1y3BkAAE0SxUsWhnLdGQAAYYZNAg1OXXLeGQAATSjFSweGct8ZAABhhk0DDU5dcuAZAABNL8VLDoZy4RkAAGGGTQQNTl1y4hkAAE09xUsHhnLjGQAAYYZNBQ1OXXLkGQAATUTFSw6GcuUZAABhhk0GDU5dcuYZAABNUsVLE4Zy5xkAAGGGTQcNTl1y6BkAAE1lxUsThnLpGQAAYYZNCA1OXXLqGQAATXjFSxOGcusZAABhhk0JDU5dcuwZAABNi8VLC4Zy7RkAAGGGTQoNTl1y7hkAAE2WxUsHhnLvGQAAYYZNCw1OXXLwGQAATZ3FSxOGcvEZAABhhk0MDU5dcvIZAABNsMVLCoZy8xkAAGGGTQ0NTl1y9BkAAE26xUsPhnL1GQAAYYZNDg1OXXL2GQAATcnFSwqGcvcZAABhhk0PDU5dcvgZAABN08VLFIZy+RkAAGGGTRANTl1y+hkAAE3nxUsKhnL7GQAAYYZNEQ1OXXL8GQAATfHFSxOGcv0ZAABhhk0SDU5dcv4ZAABNBMZLCoZy/xkAAGGGTRMNTl1yABoAAE0OxksRhnIBGgAAYYZNFA1OXXICGgAATR/GSwuGcgMaAABhhk0VDU5dcgQaAABNKsZLGIZyBRoAAGGGTRYNTl1yBhoAAE1CxksQhnIHGgAAYYZNFw1OXXIIGgAATVLGSw+GcgkaAABhhk0YDU5dcgoaAABNYcZLD4ZyCxoAAGGGTRkNTl1yDBoAAE1wxksThnINGgAAYYZNGg1OXXIOGgAATYPGSw+Gcg8aAABhhk0bDU5dchAaAABNksZLGIZyERoAAGGGTRwNTl1yEhoAAE2qxksYhnITGgAAYYZNHQ1OXXIUGgAATcLGSxOGchUaAABhhk0eDU5dchYaAABN1cZLD4ZyFxoAAGGGTR8NTl1yGBoAAE3kxksHhnIZGgAAYYZNIA1OXXIaGgAATevGSweGchsaAABhhk0hDU5dchwaAABN8sZLB4ZyHRoAAGGGTSINTl1yHhoAAE35xksKhnIfGgAAYYZNIw1OXXIgGgAATQPHSxOGciEaAABhhk0kDU5dciIaAABNFsdLEIZyIxoAAGGGTSUNTl1yJBoAAE0mx0sHhnIlGgAAYYZNJg1OXXImGgAATS3HSwyGcicaAABhhk0nDU5dcigaAABNOcdLCoZyKRoAAGGGTSgNTl1yKhoAAE1Dx0sRhnIrGgAAYYZNKQ1OXXIsGgAATVTHSxCGci0aAABhhk0qDU5dci4aAABNZMdLCoZyLxoAAGGGTSsNTl1yMBoAAE1ux0sHhnIxGgAAYYZNLA1OXXIyGgAATXXHSwqGcjMaAABhhk0tDU5dcjQaAABNf8dLFIZyNRoAAGGGTS4NTl1yNhoAAE2Tx0sHhnI3GgAAYYZNLw1OXXI4GgAATZrHSwqGcjkaAABhhk0wDU5dcjoaAABNpMdLE4ZyOxoAAGGGTTENTl1yPBoAAE23x0sThnI9GgAAYYZNMg1OXXI+GgAATcrHSw+Gcj8aAABhhk0zDU5dckAaAABN2cdLC4ZyQRoAAGGGTTQNTl1yQhoAAE3kx0sVhnJDGgAAYYZNNQ1OXXJEGgAATfnHSweGckUaAABhhk02DU5dckYaAABNAMhLB4ZyRxoAAGGGTTcNTl1ySBoAAE0HyEsPhnJJGgAAYYZNOA1OXXJKGgAATRbISxGGcksaAABhhk05DU5dckwaAABNJ8hLEIZyTRoAAGGGTToNTl1yThoAAE03yEsYhnJPGgAAYYZNOw1OXXJQGgAATU/ISw+GclEaAABhhk08DU5dclIaAABNXshLE4ZyUxoAAGGGTT0NTl1yVBoAAE1xyEsThnJVGgAAYYZNPg1OXXJWGgAATYTISwqGclcaAABhhk0/DU5dclgaAABNjshLE4ZyWRoAAGGGTUANTl1yWhoAAE2hyEsOhnJbGgAAYYZNQQ1OXXJcGgAATa/ISweGcl0aAABhhk1CDU5dcl4aAABNtshLCoZyXxoAAGGGTUMNTl1yYBoAAE3AyEsQhnJhGgAAYYZNRA1OXXJiGgAATdDISxGGcmMaAABhhk1FDU5dcmQaAABN4chLEYZyZRoAAGGGTUYNTl1yZhoAAE3yyEsPhnJnGgAAYYZNRw1OXXJoGgAATQHJSxOGcmkaAABhhk1IDU5dcmoaAABNFMlLE4ZyaxoAAGGGTUkNTl1ybBoAAE0nyUsLhnJtGgAAYYZNSg1OXXJuGgAATTLJSxOGcm8aAABhhk1LDU5dcnAaAABNRclLEIZycRoAAGGGTUwNTl1ychoAAE1VyUsYhnJzGgAAYYZNTQ1OXXJ0GgAATW3JSw+GcnUaAABhhk1ODU5dcnYaAABNfMlLCoZydxoAAGGGTU8NTl1yeBoAAE2GyUsHhnJ5GgAAYYZNUA1OXXJ6GgAATY3JSw6GcnsaAABhhk1RDU5dcnwaAABNm8lLB4ZyfRoAAGGGTVINTl1yfhoAAE2iyUsYhnJ/GgAAYYZNUw1OXXKAGgAATbrJSxiGcoEaAABhhk1UDU5dcoIaAABN0slLB4ZygxoAAGGGTVUNTl1yhBoAAE3ZyUsMhnKFGgAAYYZNVg1OXXKGGgAATeXJSxWGcocaAABhhk1XDU5dcogaAABN+slLE4ZyiRoAAGGGTVgNTl1yihoAAE0NyksKhnKLGgAAYYZNWQ1OXXKMGgAATRfKSw6Gco0aAABhhk1aDU5dco4aAABNJcpLDoZyjxoAAGGGTVsNTl1ykBoAAE0zyksHhnKRGgAAYYZNXA1OXXKSGgAATTrKSwqGcpMaAABhhk1dDU5dcpQaAABNRMpLCoZylRoAAGGGTV4NTl1ylhoAAE1OyksHhnKXGgAAYYZNXw1OXXKYGgAATVXKSxiGcpkaAABhhk1gDU5dcpoaAABNbcpLC4ZymxoAAGGGTWENTl1ynBoAAE14yksHhnKdGgAAYYZNYg1OXXKeGgAATX/KSwyGcp8aAABhhk1jDU5dcqAaAABNi8pLE4ZyoRoAAGGGTWQNTl1yohoAAE2eyksPhnKjGgAAYYZNZQ1OXXKkGgAATa3KSwqGcqUaAABhhk1mDU5dcqYaAABNt8pLCoZypxoAAGGGTWcNTl1yqBoAAE3ByksHhnKpGgAAYYZNaA1OXXKqGgAATcjKSweGcqsaAABhhk1pDU5dcqwaAABNz8pLC4ZyrRoAAGGGTWoNTl1yrhoAAE3ayksOhnKvGgAAYYZNaw1OXXKwGgAATejKSw6GcrEaAABhhk1sDU5dcrIaAABN9spLB4ZysxoAAGGGTW0NTl1ytBoAAE39yksHhnK1GgAAYYZNbg1OXXK2GgAATQTLSw6GcrcaAABhhk1vDU5dcrgaAABNEstLDIZyuRoAAGGGTXANTl1yuhoAAE0ey0sQhnK7GgAAYYZNcQ1OXXK8GgAATS7LSxSGcr0aAABhhk1yDU5dcr4aAABNQstLCoZyvxoAAGGGTXMNTl1ywBoAAE1My0sQhnLBGgAAYYZNdA1OXXLCGgAATVzLSw6GcsMaAABhhk11DU5dcsQaAABNastLCoZyxRoAAGGGTXYNTl1yxhoAAE10y0sPhnLHGgAAYYZNdw1OXXLIGgAATYPLSxGGcskaAABhhk14DU5dcsoaAABNlMtLD4ZyyxoAAGGGTXkNTl1yzBoAAE2jy0sPhnLNGgAAYYZNeg1OXXLOGgAATbLLSwuGcs8aAABhhk17DU5dctAaAABNvctLE4Zy0RoAAGGGTXwNTl1y0hoAAE3Qy0sYhnLTGgAAYYZNfQ1OXXLUGgAATejLSw+GctUaAABhhk1+DU5dctYaAABN98tLEYZy1xoAAGGGTX8NTl1y2BoAAE0IzEsRhnLZGgAAYYZNgA1OXXLaGgAATRnMSxiGctsaAABhhk2BDU5dctwaAABNMcxLDoZy3RoAAGGGTYINTl1y3hoAAE0/zEsQhnLfGgAAYYZNgw1OXXLgGgAATU/MSw+GcuEaAABhhk2EDU5dcuIaAABNXsxLGIZy4xoAAGGGTYUNTl1y5BoAAE12zEsThnLlGgAAYYZNhg1OXXLmGgAATYnMSxSGcucaAABhhk2HDU5dcugaAABNncxLGIZy6RoAAGGGTYgNTl1y6hoAAE21zEsQhnLrGgAAYYZNiQ1OXXLsGgAATcXMSxGGcu0aAABhhk2KDU5dcu4aAABN1sxLE4Zy7xoAAGGGTYsNTl1y8BoAAE3pzEsLhnLxGgAAYYZNjA1OXXLyGgAATfTMSxOGcvMaAABhhk2NDU5dcvQaAABNB81LE4Zy9RoAAGGGTY4NTl1y9hoAAE0azUsMhnL3GgAAYYZNjw1OXXL4GgAATSbNSwqGcvkaAABhhk2QDU5dcvoaAABNMM1LDoZy+xoAAGGGTZENTl1y/BoAAE0+zUsRhnL9GgAAYYZNkg1OXXL+GgAATU/NSw6Gcv8aAABhhk2TDU5dcgAbAABNXc1LGIZyARsAAGGGTZQNTl1yAhsAAE11zUsLhnIDGwAAYYZNlQ1OXXIEGwAATYDNSxiGcgUbAABhhk2WDU5dcgYbAABNmM1LEYZyBxsAAGGGTZcNTl1yCBsAAE2pzUsThnIJGwAAYYZNmA1OXXIKGwAATbzNSxiGcgsbAABhhk2ZDU5dcgwbAABN1M1LE4ZyDRsAAGGGTZoNTl1yDhsAAE3nzUsRhnIPGwAAYYZNmw1OXXIQGwAATfjNSxOGchEbAABhhk2cDU5dchIbAABNC85LGIZyExsAAGGGTZ0NTl1yFBsAAE0jzksHhnIVGwAAYYZNng1OXXIWGwAATSrOSwuGchcbAABhhk2fDU5dchgbAABNNc5LFoZyGRsAAGGGTaANTl1yGhsAAE1LzksPhnIbGwAAYYZNoQ1OXXIcGwAATVrOSw6Gch0bAABhhk2iDU5dch4bAABNaM5LEIZyHxsAAGGGTaMNTl1yIBsAAE14zksHhnIhGwAAYYZNpA1OXXIiGwAATX/OSxiGciMbAABhhk2lDU5dciQbAABNl85LCoZyJRsAAGGGTaYNTl1yJhsAAE2hzksWhnInGwAAYYZNpw1OXXIoGwAATbfOSw+GcikbAABhhk2oDU5dciobAABNxs5LFIZyKxsAAGGGTakNTl1yLBsAAE3azksQhnItGwAAYYZNqg1OXXIuGwAATerOSxaGci8bAABhhk2rDU5dcjAbAABNAM9LB4ZyMRsAAGGGTawNTl1yMhsAAE0Hz0sThnIzGwAAYYZNrQ1OXXI0GwAATRrPSwuGcjUbAABhhk2uDU5dcjYbAABNJc9LB4ZyNxsAAGGGTa8NTl1yOBsAAE0sz0sOhnI5GwAAYYZNsA1OXXI6GwAATTrPSw+GcjsbAABhhk2xDU5dcjwbAABNSc9LE4ZyPRsAAGGGTbINTl1yPhsAAE1cz0sYhnI/GwAAYYZNsw1OXXJAGwAATXTPSw+GckEbAABhhk20DU5dckIbAABNg89LD4ZyQxsAAGGGTbUNTl1yRBsAAE2Sz0sThnJFGwAAYYZNtg1OXXJGGwAATaXPSxWGckcbAABhhk23DU5dckgbAABNus9LFYZySRsAAGGGTbgNTl1yShsAAE3Pz0sOhnJLGwAAYYZNuQ1OXXJMGwAATd3PSw6Gck0bAABhhk26DU5dck4bAABN689LCoZyTxsAAGGGTbsNTl1yUBsAAE31z0sThnJRGwAAYYZNvA1OXXJSGwAATQjQSxGGclMbAABhhk29DU5dclQbAABNGdBLC4ZyVRsAAGGGTb4NTl1yVhsAAE0k0EsQhnJXGwAAYYZNvw1OXXJYGwAATTTQSxSGclkbAABhhk3ADU5dclobAABNSNBLE4ZyWxsAAGGGTcENTl1yXBsAAE1b0EsHhnJdGwAAYYZNwg1OXXJeGwAATWLQSwqGcl8bAABhhk3DDU5dcmAbAABNbNBLEYZyYRsAAGGGTcQNTl1yYhsAAE190EsHhnJjGwAAYYZNxQ1OXXJkGwAATYTQSxOGcmUbAABhhk3GDU5dcmYbAABNl9BLFIZyZxsAAGGGTccNTl1yaBsAAE2r0EsThnJpGwAAYYZNyA1OXXJqGwAATb7QSwyGcmsbAABhhk3JDU5dcmwbAABNytBLC4ZybRsAAGGGTcoNTl1ybhsAAE3V0EsThnJvGwAAYYZNyw1OXXJwGwAATejQSwuGcnEbAABhhk3MDU5dcnIbAABN89BLGIZycxsAAGGGTc0NTl1ydBsAAE0L0UsKhnJ1GwAAYYZNzg1OXXJ2GwAATRXRSw6GcncbAABhhk3PDU5dcngbAABNI9FLC4ZyeRsAAGGGTdANTl1yehsAAE0u0UsKhnJ7GwAAYYZN0Q1OXXJ8GwAATTjRSxGGcn0bAABhhk3SDU5dcn4bAABNSdFLE4ZyfxsAAGGGTdMNTl1ygBsAAE1c0UsQhnKBGwAAYYZN1A1OXXKCGwAATWzRSw6GcoMbAABhhk3VDU5dcoQbAABNetFLFoZyhRsAAGGGTdYNTl1yhhsAAE2Q0UsHhnKHGwAAYYZN1w1OXXKIGwAATZfRSw6GcokbAABhhk3YDU5dcoobAABNpdFLB4ZyixsAAGGGTdkNTl1yjBsAAE2s0UsOhnKNGwAAYYZN2g1OXXKOGwAATbrRSxOGco8bAABhhk3bDU5dcpAbAABNzdFLE4ZykRsAAGGGTdwNTl1ykhsAAE3g0UsThnKTGwAAYYZN3Q1OXXKUGwAATfPRSwuGcpUbAABhhk3eDU5dcpYbAABN/tFLB4ZylxsAAGGGTd8NTl1ymBsAAE0F0ksThnKZGwAAYYZN4A1OXXKaGwAATRjSSwqGcpsbAABhhk3hDU5dcpwbAABNItJLD4ZynRsAAGGGTeINTl1ynhsAAE0x0ksKhnKfGwAAYYZN4w1OXXKgGwAATTvSSxSGcqEbAABhhk3kDU5dcqIbAABNT9JLCoZyoxsAAGGGTeUNTl1ypBsAAE1Z0ksThnKlGwAAYYZN5g1OXXKmGwAATWzSSwqGcqcbAABhhk3nDU5dcqgbAABNdtJLEYZyqRsAAGGGTegNTl1yqhsAAE2H0ksLhnKrGwAAYYZN6Q1OXXKsGwAATZLSSxiGcq0bAABhhk3qDU5dcq4bAABNqtJLEIZyrxsAAGGGTesNTl1ysBsAAE260ksPhnKxGwAAYYZN7A1OXXKyGwAATcnSSw+GcrMbAABhhk3tDU5dcrQbAABN2NJLE4ZytRsAAGGGTe4NTl1ythsAAE3r0ksPhnK3GwAAYYZN7w1OXXK4GwAATfrSSxiGcrkbAABhhk3wDU5dcrobAABNEtNLGIZyuxsAAGGGTfENTl1yvBsAAE0q00sThnK9GwAAYYZN8g1OXXK+GwAATT3TSw+Gcr8bAABhhk3zDU5dcsAbAABNTNNLB4ZywRsAAGGGTfQNTl1ywhsAAE1T00sHhnLDGwAAYYZN9Q1OXXLEGwAATVrTSweGcsUbAABhhk32DU5dcsYbAABNYdNLCoZyxxsAAGGGTfcNTl1yyBsAAE1r00sThnLJGwAAYYZN+A1OXXLKGwAATX7TSxCGcssbAABhhk35DU5dcswbAABNjtNLB4ZyzRsAAGGGTfoNTl1yzhsAAE2V00sMhnLPGwAAYYZN+w1OXXLQGwAATaHTSwqGctEbAABhhk38DU5dctIbAABNq9NLEYZy0xsAAGGGTf0NTl1y1BsAAE2800sQhnLVGwAAYYZN/g1OXXLWGwAATczTSwqGctcbAABhhk3/DU5dctgbAABN1tNLB4Zy2RsAAGGGTQAOTl1y2hsAAE3d00sKhnLbGwAAYYZNAQ5OXXLcGwAATefTSxSGct0bAABhhk0CDk5dct4bAABN+9NLB4Zy3xsAAGGGTQMOTl1y4BsAAE0C1EsKhnLhGwAAYYZNBA5OXXLiGwAATQzUSxOGcuMbAABhhk0FDk5dcuQbAABNH9RLE4Zy5RsAAGGGTQYOTl1y5hsAAE0y1EsPhnLnGwAAYYZNBw5OXXLoGwAATUHUSwuGcukbAABhhk0IDk5dcuobAABNTNRLFYZy6xsAAGGGTQkOTl1y7BsAAE1h1EsHhnLtGwAAYYZNCg5OXXLuGwAATWjUSweGcu8bAABhhk0LDk5dcvAbAABNb9RLD4Zy8RsAAGGGTQwOTl1y8hsAAE1+1EsRhnLzGwAAYYZNDQ5OXXL0GwAATY/USxCGcvUbAABhhk0ODk5dcvYbAABNn9RLGIZy9xsAAGGGTQ8OTl1y+BsAAE231EsPhnL5GwAAYYZNEA5OXXL6GwAATcbUSxOGcvsbAABhhk0RDk5dcvwbAABN2dRLE4Zy/RsAAGGGTRIOTl1y/hsAAE3s1EsKhnL/GwAAYYZNEw5OXXIAHAAATfbUSxOGcgEcAABhhk0UDk5dcgIcAABNCdVLDoZyAxwAAGGGTRUOTl1yBBwAAE0X1UsHhnIFHAAAYYZNFg5OXXIGHAAATR7VSwqGcgccAABhhk0XDk5dcggcAABNKNVLEIZyCRwAAGGGTRgOTl1yChwAAE041UsRhnILHAAAYYZNGQ5OXXIMHAAATUnVSxGGcg0cAABhhk0aDk5dcg4cAABNWtVLD4ZyDxwAAGGGTRsOTl1yEBwAAE1p1UsThnIRHAAAYYZNHA5OXXISHAAATXzVSxOGchMcAABhhk0dDk5dchQcAABNj9VLC4ZyFRwAAGGGTR4OTl1yFhwAAE2a1UsThnIXHAAAYYZNHw5OXXIYHAAATa3VSxCGchkcAABhhk0gDk5dchocAABNvdVLGIZyGxwAAGGGTSEOTl1yHBwAAE3V1UsPhnIdHAAAYYZNIg5OXXIeHAAATeTVSwqGch8cAABhhk0jDk5dciAcAABN7tVLB4ZyIRwAAGGGTSQOTl1yIhwAAE311UsOhnIjHAAAYYZNJQ5OXXIkHAAATQPWSweGciUcAABhhk0mDk5dciYcAABNCtZLGIZyJxwAAGGGTScOTl1yKBwAAE0i1ksYhnIpHAAAYYZNKA5OXXIqHAAATTrWSweGciscAABhhk0pDk5dciwcAABNQdZLDIZyLRwAAGGGTSoOTl1yLhwAAE1N1ksVhnIvHAAAYYZNKw5OXXIwHAAATWLWSxOGcjEcAABhhk0sDk5dcjIcAABNddZLCoZyMxwAAGGGTS0OTl1yNBwAAE1/1ksOhnI1HAAAYYZNLg5OXXI2HAAATY3WSw6GcjccAABhhk0vDk5dcjgcAABNm9ZLB4ZyORwAAGGGTTAOTl1yOhwAAE2i1ksKhnI7HAAAYYZNMQ5OXXI8HAAATazWSwqGcj0cAABhhk0yDk5dcj4cAABNttZLB4ZyPxwAAGGGTTMOTl1yQBwAAE291ksYhnJBHAAAYYZNNA5OXXJCHAAATdXWSwuGckMcAABhhk01Dk5dckQcAABN4NZLB4ZyRRwAAGGGTTYOTl1yRhwAAE3n1ksMhnJHHAAAYYZNNw5OXXJIHAAATfPWSxOGckkcAABhhk04Dk5dckocAABNBtdLD4ZySxwAAGGGTTkOTl1yTBwAAE0V10sKhnJNHAAAYYZNOg5OXXJOHAAATR/XSwqGck8cAABhhk07Dk5dclAcAABNKddLB4ZyURwAAGGGTTwOTl1yUhwAAE0w10sHhnJTHAAAYYZNPQ5OXXJUHAAATTfXSwuGclUcAABhhk0+Dk5dclYcAABNQtdLDoZyVxwAAGGGTT8OTl1yWBwAAE1Q10sOhnJZHAAAYYZNQA5OXXJaHAAATV7XSweGclscAABhhk1BDk5dclwcAABNZddLB4ZyXRwAAGGGTUIOTl1yXhwAAE1s10sOhnJfHAAAYYZNQw5OXXJgHAAATXrXSwyGcmEcAABhhk1EDk5dcmIcAABNhtdLEIZyYxwAAGGGTUUOTl1yZBwAAE2W10sUhnJlHAAAYYZNRg5OXXJmHAAATarXSwqGcmccAABhhk1HDk5dcmgcAABNtNdLEIZyaRwAAGGGTUgOTl1yahwAAE3E10sOhnJrHAAAYYZNSQ5OXXJsHAAATdLXSwqGcm0cAABhhk1KDk5dcm4cAABN3NdLD4ZybxwAAGGGTUsOTl1ycBwAAE3r10sRhnJxHAAAYYZNTA5OXXJyHAAATfzXSw+GcnMcAABhhk1NDk5dcnQcAABNC9hLD4ZydRwAAGGGTU4OTl1ydhwAAE0a2EsLhnJ3HAAAYYZNTw5OXXJ4HAAATSXYSxOGcnkcAABhhk1QDk5dcnocAABNONhLGIZyexwAAGGGTVEOTl1yfBwAAE1Q2EsPhnJ9HAAAYYZNUg5OXXJ+HAAATV/YSxGGcn8cAABhhk1TDk5dcoAcAABNcNhLEYZygRwAAGGGTVQOTl1yghwAAE2B2EsYhnKDHAAAYYZNVQ5OXXKEHAAATZnYSw6GcoUcAABhhk1WDk5dcoYcAABNp9hLEIZyhxwAAGGGTVcOTl1yiBwAAE232EsPhnKJHAAAYYZNWA5OXXKKHAAATcbYSxiGcoscAABhhk1ZDk5dcowcAABN3thLE4ZyjRwAAGGGTVoOTl1yjhwAAE3x2EsUhnKPHAAAYYZNWw5OXXKQHAAATQXZSxiGcpEcAABhhk1cDk5dcpIcAABNHdlLEIZykxwAAGGGTV0OTl1ylBwAAE0t2UsRhnKVHAAAYYZNXg5OXXKWHAAATT7ZSxOGcpccAABhhk1fDk5dcpgcAABNUdlLC4ZymRwAAGGGTWAOTl1ymhwAAE1c2UsThnKbHAAAYYZNYQ5OXXKcHAAATW/ZSxOGcp0cAABhhk1iDk5dcp4cAABNgtlLDIZynxwAAGGGTWMOTl1yoBwAAE2O2UsKhnKhHAAAYYZNZA5OXXKiHAAATZjZSw6GcqMcAABhhk1lDk5dcqQcAABNptlLEYZypRwAAGGGTWYOTl1yphwAAE232UsOhnKnHAAAYYZNZw5OXXKoHAAATcXZSxiGcqkcAABhhk1oDk5dcqocAABN3dlLC4ZyqxwAAGGGTWkOTl1yrBwAAE3o2UsYhnKtHAAAYYZNag5OXXKuHAAATQDaSxGGcq8cAABhhk1rDk5dcrAcAABNEdpLE4ZysRwAAGGGTWwOTl1yshwAAE0k2ksYhnKzHAAAYYZNbQ5OXXK0HAAATTzaSxOGcrUcAABhhk1uDk5dcrYcAABNT9pLEYZytxwAAGGGTW8OTl1yuBwAAE1g2ksThnK5HAAAYYZNcA5OXXK6HAAATXPaSxiGcrscAABhhk1xDk5dcrwcAABNi9pLB4ZyvRwAAGGGTXIOTl1yvhwAAE2S2ksLhnK/HAAAYYZNcw5OXXLAHAAATZ3aSxaGcsEcAABhhk10Dk5dcsIcAABNs9pLD4ZywxwAAGGGTXUOTl1yxBwAAE3C2ksOhnLFHAAAYYZNdg5OXXLGHAAATdDaSxCGcsccAABhhk13Dk5dcsgcAABN4NpLB4ZyyRwAAGGGTXgOTl1yyhwAAE3n2ksYhnLLHAAAYYZNeQ5OXXLMHAAATf/aSwqGcs0cAABhhk16Dk5dcs4cAABNCdtLFoZyzxwAAGGGTXsOTl1y0BwAAE0f20sPhnLRHAAAYYZNfA5OXXLSHAAATS7bSxSGctMcAABhhk19Dk5dctQcAABNQttLEIZy1RwAAGGGTX4OTl1y1hwAAE1S20sWhnLXHAAAYYZNfw5OXXLYHAAATWjbSweGctkcAABhhk2ADk5dctocAABNb9tLE4Zy2xwAAGGGTYEOTl1y3BwAAE2C20sLhnLdHAAAYYZNgg5OXXLeHAAATY3bSweGct8cAABhhk2DDk5dcuAcAABNlNtLDoZy4RwAAGGGTYQOTl1y4hwAAE2i20sPhnLjHAAAYYZNhQ5OXXLkHAAATbHbSxOGcuUcAABhhk2GDk5dcuYcAABNxNtLGIZy5xwAAGGGTYcOTl1y6BwAAE3c20sPhnLpHAAAYYZNiA5OXXLqHAAATevbSw+GcuscAABhhk2JDk5dcuwcAABN+ttLE4Zy7RwAAGGGTYoOTl1y7hwAAE0N3EsVhnLvHAAAYYZNiw5OXXLwHAAATSLcSxWGcvEcAABhhk2MDk5dcvIcAABNN9xLDoZy8xwAAGGGTY0OTl1y9BwAAE1F3EsOhnL1HAAAYYZNjg5OXXL2HAAATVPcSwqGcvccAABhhk2PDk5dcvgcAABNXdxLE4Zy+RwAAGGGTZAOTl1y+hwAAE1w3EsRhnL7HAAAYYZNkQ5OXXL8HAAATYHcSwuGcv0cAABhhk2SDk5dcv4cAABNjNxLEIZy/xwAAGGGTZMOTl1yAB0AAE2c3EsUhnIBHQAAYYZNlA5OXXICHQAATbDcSxOGcgMdAABhhk2VDk5dcgQdAABNw9xLB4ZyBR0AAGGGTZYOTl1yBh0AAE3K3EsKhnIHHQAAYYZNlw5OXXIIHQAATdTcSxGGcgkdAABhhk2YDk5dcgodAABN5dxLB4ZyCx0AAGGGTZkOTl1yDB0AAE3s3EsThnINHQAAYYZNmg5OXXIOHQAATf/cSxSGcg8dAABhhk2bDk5dchAdAABNE91LE4ZyER0AAGGGTZwOTl1yEh0AAE0m3UsMhnITHQAAYYZNnQ5OXXIUHQAATTLdSwuGchUdAABhhk2eDk5dchYdAABNPd1LE4ZyFx0AAGGGTZ8OTl1yGB0AAE1Q3UsLhnIZHQAAYYZNoA5OXXIaHQAATVvdSxiGchsdAABhhk2hDk5dchwdAABNc91LCoZyHR0AAGGGTaIOTl1yHh0AAE193UsOhnIfHQAAYYZNow5OXXIgHQAATYvdSwuGciEdAABhhk2kDk5dciIdAABNlt1LCoZyIx0AAGGGTaUOTl1yJB0AAE2g3UsRhnIlHQAAYYZNpg5OXXImHQAATbHdSxOGcicdAABhhk2nDk5dcigdAABNxN1LEIZyKR0AAGGGTagOTl1yKh0AAE3U3UsOhnIrHQAAYYZNqQ5OXXIsHQAATeLdSxaGci0dAABhhk2qDk5dci4dAABN+N1LB4ZyLx0AAGGGTasOTl1yMB0AAE3/3UsOhnIxHQAAYYZNrA5OXXIyHQAATQ3eSweGcjMdAABhhk2tDk5dcjQdAABNFN5LDoZyNR0AAGGGTa4OTl1yNh0AAE0i3ksThnI3HQAAYYZNrw5OXXI4HQAATTXeSxOGcjkdAABhhk2wDk5dcjodAABNSN5LE4ZyOx0AAGGGTbEOTl1yPB0AAE1b3ksLhnI9HQAAYYZNsg5OXXI+HQAATWbeSweGcj8dAABhhk2zDk5dckAdAABNbd5LE4ZyQR0AAGGGTbQOTl1yQh0AAE2A3ksKhnJDHQAAYYZNtQ5OXXJEHQAATYreSw+GckUdAABhhk22Dk5dckYdAABNmd5LCoZyRx0AAGGGTbcOTl1ySB0AAE2j3ksUhnJJHQAAYYZNuA5OXXJKHQAATbfeSwqGcksdAABhhk25Dk5dckwdAABNwd5LE4ZyTR0AAGGGTboOTl1yTh0AAE3U3ksKhnJPHQAAYYZNuw5OXXJQHQAATd7eSxGGclEdAABhhk28Dk5dclIdAABN795LC4ZyUx0AAGGGTb0OTl1yVB0AAE363ksYhnJVHQAAYYZNvg5OXXJWHQAATRLfSxCGclcdAABhhk2/Dk5dclgdAABNIt9LD4ZyWR0AAGGGTcAOTl1yWh0AAE0x30sPhnJbHQAAYYZNwQ5OXXJcHQAATUDfSxOGcl0dAABhhk3CDk5dcl4dAABNU99LD4ZyXx0AAGGGTcMOTl1yYB0AAE1i30sYhnJhHQAAYYZNxA5OXXJiHQAATXrfSxiGcmMdAABhhk3FDk5dcmQdAABNkt9LE4ZyZR0AAGGGTcYOTl1yZh0AAE2l30sPhnJnHQAAYYZNxw5OXXJoHQAATbTfSweGcmkdAABhhk3IDk5dcmodAABNu99LB4Zyax0AAGGGTckOTl1ybB0AAE3C30sHhnJtHQAAYYZNyg5OXXJuHQAATcnfSwqGcm8dAABhhk3LDk5dcnAdAABN099LE4ZycR0AAGGGTcwOTl1ych0AAE3m30sQhnJzHQAAYYZNzQ5OXXJ0HQAATfbfSweGcnUdAABhhk3ODk5dcnYdAABN/d9LDIZydx0AAGGGTc8OTl1yeB0AAE0J4EsKhnJ5HQAAYYZN0A5OXXJ6HQAATRPgSxGGcnsdAABhhk3RDk5dcnwdAABNJOBLEIZyfR0AAGGGTdIOTl1yfh0AAE004EsKhnJ/HQAAYYZN0w5OXXKAHQAATT7gSweGcoEdAABhhk3UDk5dcoIdAABNReBLCoZygx0AAGGGTdUOTl1yhB0AAE1P4EsUhnKFHQAAYYZN1g5OXXKGHQAATWPgSweGcocdAABhhk3XDk5dcogdAABNauBLCoZyiR0AAGGGTdgOTl1yih0AAE104EsThnKLHQAAYYZN2Q5OXXKMHQAATYfgSxOGco0dAABhhk3aDk5dco4dAABNmuBLD4Zyjx0AAGGGTdsOTl1ykB0AAE2p4EsLhnKRHQAAYYZN3A5OXXKSHQAATbTgSxWGcpMdAABhhk3dDk5dcpQdAABNyeBLB4ZylR0AAGGGTd4OTl1ylh0AAE3Q4EsHhnKXHQAAYYZN3w5OXXKYHQAATdfgSw+GcpkdAABhhk3gDk5dcpodAABN5uBLEYZymx0AAGGGTeEOTl1ynB0AAE334EsQhnKdHQAAYYZN4g5OXXKeHQAATQfhSxiGcp8dAABhhk3jDk5dcqAdAABNH+FLD4ZyoR0AAGGGTeQOTl1yoh0AAE0u4UsThnKjHQAAYYZN5Q5OXXKkHQAATUHhSxOGcqUdAABhhk3mDk5dcqYdAABNVOFLCoZypx0AAGGGTecOTl1yqB0AAE1e4UsThnKpHQAAYYZN6A5OXXKqHQAATXHhSw6GcqsdAABhhk3pDk5dcqwdAABNf+FLB4ZyrR0AAGGGTeoOTl1yrh0AAE2G4UsKhnKvHQAAYYZN6w5OXXKwHQAATZDhSxCGcrEdAABhhk3sDk5dcrIdAABNoOFLEYZysx0AAGGGTe0OTl1ytB0AAE2x4UsRhnK1HQAAYYZN7g5OXXK2HQAATcLhSw+GcrcdAABhhk3vDk5dcrgdAABN0eFLE4ZyuR0AAGGGTfAOTl1yuh0AAE3k4UsThnK7HQAAYYZN8Q5OXXK8HQAATffhSwuGcr0dAABhhk3yDk5dcr4dAABNAuJLE4Zyvx0AAGGGTfMOTl1ywB0AAE0V4ksQhnLBHQAAYYZN9A5OXXLCHQAATSXiSxiGcsMdAABhhk31Dk5dcsQdAABNPeJLD4ZyxR0AAGGGTfYOTl1yxh0AAE1M4ksKhnLHHQAAYYZN9w5OXXLIHQAATVbiSweGcskdAABhhk34Dk5dcsodAABNXeJLDoZyyx0AAGGGTfkOTl1yzB0AAE1r4ksHhnLNHQAAYYZN+g5OXXLOHQAATXLiSxiGcs8dAABhhk37Dk5dctAdAABNiuJLGIZy0R0AAGGGTfwOTl1y0h0AAE2i4ksHhnLTHQAAYYZN/Q5OXXLUHQAATaniSwyGctUdAABhhk3+Dk5dctYdAABNteJLFYZy1x0AAGGGTf8OTl1y2B0AAE3K4ksThnLZHQAAYYZNAA9OXXLaHQAATd3iSwqGctsdAABhhk0BD05dctwdAABN5+JLDoZy3R0AAGGGTQIPTl1y3h0AAE314ksOhnLfHQAAYYZNAw9OXXLgHQAATQPjSweGcuEdAABhhk0ED05dcuIdAABNCuNLCoZy4x0AAGGGTQUPTl1y5B0AAE0U40sKhnLlHQAAYYZNBg9OXXLmHQAATR7jSweGcucdAABhhk0HD05dcugdAABNJeNLGIZy6R0AAGGGTQgPTl1y6h0AAE0940sLhnLrHQAAYYZNCQ9OXXLsHQAATUjjSweGcu0dAABhhk0KD05dcu4dAABNT+NLDIZy7x0AAGGGTQsPTl1y8B0AAE1b40sThnLxHQAAYYZNDA9OXXLyHQAATW7jSw+GcvMdAABhhk0ND05dcvQdAABNfeNLCoZy9R0AAGGGTQ4PTl1y9h0AAE2H40sKhnL3HQAAYYZNDw9OXXL4HQAATZHjSweGcvkdAABhhk0QD05dcvodAABNmONLB4Zy+x0AAGGGTREPTl1y/B0AAE2f40sLhnL9HQAAYYZNEg9OXXL+HQAATarjSw6Gcv8dAABhhk0TD05dcgAeAABNuONLDoZyAR4AAGGGTRQPTl1yAh4AAE3G40sHhnIDHgAAYYZNFQ9OXXIEHgAATc3jSweGcgUeAABhhk0WD05dcgYeAABN1ONLDoZyBx4AAGGGTRcPTl1yCB4AAE3i40sMhnIJHgAAYYZNGA9OXXIKHgAATe7jSxCGcgseAABhhk0ZD05dcgweAABN/uNLFIZyDR4AAGGGTRoPTl1yDh4AAE0S5EsKhnIPHgAAYYZNGw9OXXIQHgAATRzkSxCGchEeAABhhk0cD05dchIeAABNLORLDoZyEx4AAGGGTR0PTl1yFB4AAE065EsKhnIVHgAAYYZNHg9OXXIWHgAATUTkSw+GchceAABhhk0fD05dchgeAABNU+RLEYZyGR4AAGGGTSAPTl1yGh4AAE1k5EsPhnIbHgAAYYZNIQ9OXXIcHgAATXPkSw+Gch0eAABhhk0iD05dch4eAABNguRLC4ZyHx4AAGGGTSMPTl1yIB4AAE2N5EsThnIhHgAAYYZNJA9OXXIiHgAATaDkSxiGciMeAABhhk0lD05dciQeAABNuORLD4ZyJR4AAGGGTSYPTl1yJh4AAE3H5EsRhnInHgAAYYZNJw9OXXIoHgAATdjkSxGGcikeAABhhk0oD05dcioeAABN6eRLGIZyKx4AAGGGTSkPTl1yLB4AAE0B5UsOhnItHgAAYYZNKg9OXXIuHgAATQ/lSxCGci8eAABhhk0rD05dcjAeAABNH+VLD4ZyMR4AAGGGTSwPTl1yMh4AAE0u5UsYhnIzHgAAYYZNLQ9OXXI0HgAATUblSxOGcjUeAABhhk0uD05dcjYeAABNWeVLFIZyNx4AAGGGTS8PTl1yOB4AAE1t5UsYhnI5HgAAYYZNMA9OXXI6HgAATYXlSxCGcjseAABhhk0xD05dcjweAABNleVLEYZyPR4AAGGGTTIPTl1yPh4AAE2m5UsThnI/HgAAYYZNMw9OXXJAHgAATbnlSwuGckEeAABhhk00D05dckIeAABNxOVLE4ZyQx4AAGGGTTUPTl1yRB4AAE3X5UsThnJFHgAAYYZNNg9OXXJGHgAATerlSwyGckceAABhhk03D05dckgeAABN9uVLCoZySR4AAGGGTTgPTl1ySh4AAE0A5ksOhnJLHgAAYYZNOQ9OXXJMHgAATQ7mSxGGck0eAABhhk06D05dck4eAABNH+ZLDoZyTx4AAGGGTTsPTl1yUB4AAE0t5ksYhnJRHgAAYYZNPA9OXXJSHgAATUXmSwuGclMeAABhhk09D05dclQeAABNUOZLGIZyVR4AAGGGTT4PTl1yVh4AAE1o5ksRhnJXHgAAYYZNPw9OXXJYHgAATXnmSxOGclkeAABhhk1AD05dcloeAABNjOZLGIZyWx4AAGGGTUEPTl1yXB4AAE2k5ksThnJdHgAAYYZNQg9OXXJeHgAATbfmSxGGcl8eAABhhk1DD05dcmAeAABNyOZLE4ZyYR4AAGGGTUQPTl1yYh4AAE3b5ksYhnJjHgAAYYZNRQ9OXXJkHgAATfPmSweGcmUeAABhhk1GD05dcmYeAABN+uZLC4ZyZx4AAGGGTUcPTl1yaB4AAE0F50sWhnJpHgAAYYZNSA9OXXJqHgAATRvnSw+GcmseAABhhk1JD05dcmweAABNKudLDoZybR4AAGGGTUoPTl1ybh4AAE0450sQhnJvHgAAYYZNSw9OXXJwHgAATUjnSweGcnEeAABhhk1MD05dcnIeAABNT+dLGIZycx4AAGGGTU0PTl1ydB4AAE1n50sKhnJ1HgAAYYZNTg9OXXJ2HgAATXHnSxaGcnceAABhhk1PD05dcngeAABNh+dLD4ZyeR4AAGGGTVAPTl1yeh4AAE2W50sUhnJ7HgAAYYZNUQ9OXXJ8HgAATarnSxCGcn0eAABhhk1SD05dcn4eAABNuudLFoZyfx4AAGGGTVMPTl1ygB4AAE3Q50sHhnKBHgAAYYZNVA9OXXKCHgAATdfnSxOGcoMeAABhhk1VD05dcoQeAABN6udLC4ZyhR4AAGGGTVYPTl1yhh4AAE3150sHhnKHHgAAYYZNVw9OXXKIHgAATfznSw6GcokeAABhhk1YD05dcooeAABNCuhLD4Zyix4AAGGGTVkPTl1yjB4AAE0Z6EsThnKNHgAAYYZNWg9OXXKOHgAATSzoSxiGco8eAABhhk1bD05dcpAeAABNROhLD4ZykR4AAGGGTVwPTl1ykh4AAE1T6EsPhnKTHgAAYYZNXQ9OXXKUHgAATWLoSxOGcpUeAABhhk1eD05dcpYeAABNdehLFYZylx4AAGGGTV8PTl1ymB4AAE2K6EsVhnKZHgAAYYZNYA9OXXKaHgAATZ/oSw6GcpseAABhhk1hD05dcpweAABNrehLDoZynR4AAGGGTWIPTl1ynh4AAE276EsKhnKfHgAAYYZNYw9OXXKgHgAATcXoSxOGcqEeAABhhk1kD05dcqIeAABN2OhLEYZyox4AAGGGTWUPTl1ypB4AAE3p6EsLhnKlHgAAYYZNZg9OXXKmHgAATfToSxCGcqceAABhhk1nD05dcqgeAABNBOlLFIZyqR4AAGGGTWgPTl1yqh4AAE0Y6UsThnKrHgAAYYZNaQ9OXXKsHgAATSvpSweGcq0eAABhhk1qD05dcq4eAABNMulLCoZyrx4AAGGGTWsPTl1ysB4AAE086UsRhnKxHgAAYYZNbA9OXXKyHgAATU3pSweGcrMeAABhhk1tD05dcrQeAABNVOlLE4ZytR4AAGGGTW4PTl1yth4AAE1n6UsUhnK3HgAAYYZNbw9OXXK4HgAATXvpSxOGcrkeAABhhk1wD05dcroeAABNjulLDIZyux4AAGGGTXEPTl1yvB4AAE2a6UsLhnK9HgAAYYZNcg9OXXK+HgAATaXpSxOGcr8eAABhhk1zD05dcsAeAABNuOlLC4ZywR4AAGGGTXQPTl1ywh4AAE3D6UsYhnLDHgAAYYZNdQ9OXXLEHgAATdvpSwqGcsUeAABhhk12D05dcsYeAABN5elLDoZyxx4AAGGGTXcPTl1yyB4AAE3z6UsLhnLJHgAAYYZNeA9OXXLKHgAATf7pSwqGcsseAABhhk15D05dcsweAABNCOpLEYZyzR4AAGGGTXoPTl1yzh4AAE0Z6ksThnLPHgAAYYZNew9OXXLQHgAATSzqSxCGctEeAABhhk18D05dctIeAABNPOpLDoZy0x4AAGGGTX0PTl1y1B4AAE1K6ksWhnLVHgAAYYZNfg9OXXLWHgAATWDqSweGctceAABhhk1/D05dctgeAABNZ+pLDoZy2R4AAGGGTYAPTl1y2h4AAE116ksHhnLbHgAAYYZNgQ9OXXLcHgAATXzqSw6Gct0eAABhhk2CD05dct4eAABNiupLE4Zy3x4AAGGGTYMPTl1y4B4AAE2d6ksThnLhHgAAYYZNhA9OXXLiHgAATbDqSxOGcuMeAABhhk2FD05dcuQeAABNw+pLC4Zy5R4AAGGGTYYPTl1y5h4AAE3O6ksHhnLnHgAAYYZNhw9OXXLoHgAATdXqSxOGcukeAABhhk2ID05dcuoeAABN6OpLCoZy6x4AAGGGTYkPTl1y7B4AAE3y6ksPhnLtHgAAYYZNig9OXXLuHgAATQHrSwqGcu8eAABhhk2LD05dcvAeAABNC+tLFIZy8R4AAGGGTYwPTl1y8h4AAE0f60sKhnLzHgAAYYZNjQ9OXXL0HgAATSnrSxOGcvUeAABhhk2OD05dcvYeAABNPOtLCoZy9x4AAGGGTY8PTl1y+B4AAE1G60sRhnL5HgAAYYZNkA9OXXL6HgAATVfrSwuGcvseAABhhk2RD05dcvweAABNYutLGIZy/R4AAGGGTZIPTl1y/h4AAE1660sQhnL/HgAAYYZNkw9OXXIAHwAATYrrSw+GcgEfAABhhk2UD05dcgIfAABNmetLD4ZyAx8AAGGGTZUPTl1yBB8AAE2o60sThnIFHwAAYYZNlg9OXXIGHwAATbvrSw+GcgcfAABhhk2XD05dcggfAABNyutLGIZyCR8AAGGGTZgPTl1yCh8AAE3i60sYhnILHwAAYYZNmQ9OXXIMHwAATfrrSxOGcg0fAABhhk2aD05dcg4fAABNDexLD4ZyDx8AAGGGTZsPTl1yEB8AAE0c7EsHhnIRHwAAYYZNnA9OXXISHwAATSPsSweGchMfAABhhk2dD05dchQfAABNKuxLB4ZyFR8AAGGGTZ4PTl1yFh8AAE0x7EsKhnIXHwAAYYZNnw9OXXIYHwAATTvsSxOGchkfAABhhk2gD05dchofAABNTuxLEIZyGx8AAGGGTaEPTl1yHB8AAE1e7EsHhnIdHwAAYYZNog9OXXIeHwAATWXsSwyGch8fAABhhk2jD05dciAfAABNcexLCoZyIR8AAGGGTaQPTl1yIh8AAE177EsRhnIjHwAAYYZNpQ9OXXIkHwAATYzsSxCGciUfAABhhk2mD05dciYfAABNnOxLCoZyJx8AAGGGTacPTl1yKB8AAE2m7EsHhnIpHwAAYYZNqA9OXXIqHwAATa3sSwqGcisfAABhhk2pD05dciwfAABNt+xLFIZyLR8AAGGGTaoPTl1yLh8AAE3L7EsHhnIvHwAAYYZNqw9OXXIwHwAATdLsSwqGcjEfAABhhk2sD05dcjIfAABN3OxLE4ZyMx8AAGGGTa0PTl1yNB8AAE3v7EsThnI1HwAAYYZNrg9OXXI2HwAATQLtSw+GcjcfAABhhk2vD05dcjgfAABNEe1LC4ZyOR8AAGGGTbAPTl1yOh8AAE0c7UsVhnI7HwAAYYZNsQ9OXXI8HwAATTHtSweGcj0fAABhhk2yD05dcj4fAABNOO1LB4ZyPx8AAGGGTbMPTl1yQB8AAE0/7UsPhnJBHwAAYYZNtA9OXXJCHwAATU7tSxGGckMfAABhhnUoTbUPTl1yRB8AAE1f7UsQhnJFHwAAYYZNtg9OXXJGHwAATW/tSxiGckcfAABhhk23D05dckgfAABNh+1LD4ZySR8AAGGGTbgPTl1ySh8AAE2W7UsThnJLHwAAYYZNuQ9OXXJMHwAATantSxOGck0fAABhhk26D05dck4fAABNvO1LCoZyTx8AAGGGTbsPTl1yUB8AAE3G7UsThnJRHwAAYYZNvA9OXXJSHwAATdntSw6GclMfAABhhk29D05dclQfAABN5+1LB4ZyVR8AAGGGTb4PTl1yVh8AAE3u7UsKhnJXHwAAYYZNvw9OXXJYHwAATfjtSxCGclkfAABhhk3AD05dclofAABNCO5LEYZyWx8AAGGGTcEPTl1yXB8AAE0Z7ksRhnJdHwAAYYZNwg9OXXJeHwAATSruSw+Gcl8fAABhhk3DD05dcmAfAABNOe5LE4ZyYR8AAGGGTcQPTl1yYh8AAE1M7ksThnJjHwAAYYZNxQ9OXXJkHwAATV/uSwuGcmUfAABhhk3GD05dcmYfAABNau5LE4ZyZx8AAGGGTccPTl1yaB8AAE197ksQhnJpHwAAYYZNyA9OXXJqHwAATY3uSxiGcmsfAABhhk3JD05dcmwfAABNpe5LD4ZybR8AAGGGTcoPTl1ybh8AAE207ksKhnJvHwAAYYZNyw9OXXJwHwAATb7uSweGcnEfAABhhk3MD05dcnIfAABNxe5LDoZycx8AAGGGTc0PTl1ydB8AAE3T7ksHhnJ1HwAAYYZNzg9OXXJ2HwAATdruSxiGcncfAABhhk3PD05dcngfAABN8u5LGIZyeR8AAGGGTdAPTl1yeh8AAE0K70sHhnJ7HwAAYYZN0Q9OXXJ8HwAATRHvSwyGcn0fAABhhk3SD05dcn4fAABNHe9LFYZyfx8AAGGGTdMPTl1ygB8AAE0y70sThnKBHwAAYYZN1A9OXXKCHwAATUXvSwqGcoMfAABhhk3VD05dcoQfAABNT+9LDoZyhR8AAGGGTdYPTl1yhh8AAE1d70sOhnKHHwAAYYZN1w9OXXKIHwAATWvvSweGcokfAABhhk3YD05dcoofAABNcu9LCoZyix8AAGGGTdkPTl1yjB8AAE1870sKhnKNHwAAYYZN2g9OXXKOHwAATYbvSweGco8fAABhhk3bD05dcpAfAABNje9LGIZykR8AAGGGTdwPTl1ykh8AAE2l70sLhnKTHwAAYYZN3Q9OXXKUHwAATbDvSweGcpUfAABhhk3eD05dcpYfAABNt+9LDIZylx8AAGGGTd8PTl1ymB8AAE3D70sThnKZHwAAYYZN4A9OXXKaHwAATdbvSw+GcpsfAABhhk3hD05dcpwfAABN5e9LCoZynR8AAGGGTeIPTl1ynh8AAE3v70sKhnKfHwAAYYZN4w9OXXKgHwAATfnvSweGcqEfAABhhk3kD05dcqIfAABNAPBLB4Zyox8AAGGGTeUPTl1ypB8AAE0H8EsLhnKlHwAAYYZN5g9OXXKmHwAATRLwSw6GcqcfAABhhk3nD05dcqgfAABNIPBLDoZyqR8AAGGGTegPTl1yqh8AAE0u8EsHhnKrHwAAYYZN6Q9OXXKsHwAATTXwSweGcq0fAABhhk3qD05dcq4fAABNPPBLDoZyrx8AAGGGTesPTl1ysB8AAE1K8EsMhnKxHwAAYYZN7A9OXXKyHwAATVbwSxCGcrMfAABhhk3tD05dcrQfAABNZvBLFIZytR8AAGGGTe4PTl1yth8AAE168EsKhnK3HwAAYYZN7w9OXXK4HwAATYTwSxCGcrkfAABhhk3wD05dcrofAABNlPBLDoZyux8AAGGGTfEPTl1yvB8AAE2i8EsKhnK9HwAAYYZN8g9OXXK+HwAATazwSw+Gcr8fAABhhk3zD05dcsAfAABNu/BLEYZywR8AAGGGTfQPTl1ywh8AAE3M8EsPhnLDHwAAYYZN9Q9OXXLEHwAATdvwSw+GcsUfAABhhk32D05dcsYfAABN6vBLC4Zyxx8AAGGGTfcPTl1yyB8AAE318EsThnLJHwAAYYZN+A9OXXLKHwAATQjxSxiGcssfAABhhk35D05dcswfAABNIPFLD4ZyzR8AAGGGTfoPTl1yzh8AAE0v8UsRhnLPHwAAYYZN+w9OXXLQHwAATUDxSxGGctEfAABhhk38D05dctIfAABNUfFLGIZy0x8AAGGGTf0PTl1y1B8AAE1p8UsOhnLVHwAAYYZN/g9OXXLWHwAATXfxSxCGctcfAABhhk3/D05dctgfAABNh/FLD4Zy2R8AAGGGTQAQTl1y2h8AAE2W8UsYhnLbHwAAYYZNARBOXXLcHwAATa7xSxOGct0fAABhhk0CEE5dct4fAABNwfFLFIZy3x8AAGGGTQMQTl1y4B8AAE3V8UsYhnLhHwAAYYZNBBBOXXLiHwAATe3xSxCGcuMfAABhhk0FEE5dcuQfAABN/fFLEYZy5R8AAGGGTQYQTl1y5h8AAE0O8ksThnLnHwAAYYZNBxBOXXLoHwAATSHySwuGcukfAABhhk0IEE5dcuofAABNLPJLE4Zy6x8AAGGGTQkQTl1y7B8AAE0/8ksThnLtHwAAYYZNChBOXXLuHwAATVLySwyGcu8fAABhhk0LEE5dcvAfAABNXvJLCoZy8R8AAGGGTQwQTl1y8h8AAE1o8ksOhnLzHwAAYYZNDRBOXXL0HwAATXbySxGGcvUfAABhhk0OEE5dcvYfAABNh/JLDoZy9x8AAGGGTQ8QTl1y+B8AAE2V8ksYhnL5HwAAYYZNEBBOXXL6HwAATa3ySwuGcvsfAABhhk0REE5dcvwfAABNuPJLGIZy/R8AAGGGTRIQTl1y/h8AAE3Q8ksRhnL/HwAAYYZNExBOXXIAIAAATeHySxOGcgEgAABhhk0UEE5dcgIgAABN9PJLGIZyAyAAAGGGTRUQTl1yBCAAAE0M80sThnIFIAAAYYZNFhBOXXIGIAAATR/zSxGGcgcgAABhhk0XEE5dcgggAABNMPNLE4ZyCSAAAGGGTRgQTl1yCiAAAE1D80sYhnILIAAAYYZNGRBOXXIMIAAATVvzSweGcg0gAABhhk0aEE5dcg4gAABNYvNLC4ZyDyAAAGGGTRsQTl1yECAAAE1t80sWhnIRIAAAYYZNHBBOXXISIAAATYPzSw+GchMgAABhhk0dEE5dchQgAABNkvNLDoZyFSAAAGGGTR4QTl1yFiAAAE2g80sQhnIXIAAAYYZNHxBOXXIYIAAATbDzSweGchkgAABhhk0gEE5dchogAABNt/NLGIZyGyAAAGGGTSEQTl1yHCAAAE3P80sKhnIdIAAAYYZNIhBOXXIeIAAATdnzSxaGch8gAABhhk0jEE5dciAgAABN7/NLD4ZyISAAAGGGTSQQTl1yIiAAAE3+80sUhnIjIAAAYYZNJRBOXXIkIAAATRL0SxCGciUgAABhhk0mEE5dciYgAABNIvRLFoZyJyAAAGGGTScQTl1yKCAAAE049EsHhnIpIAAAYYZNKBBOXXIqIAAATT/0SxOGcisgAABhhk0pEE5dciwgAABNUvRLC4ZyLSAAAGGGTSoQTl1yLiAAAE1d9EsHhnIvIAAAYYZNKxBOXXIwIAAATWT0Sw6GcjEgAABhhk0sEE5dcjIgAABNcvRLD4ZyMyAAAGGGTS0QTl1yNCAAAE2B9EsThnI1IAAAYYZNLhBOXXI2IAAATZT0SxiGcjcgAABhhk0vEE5dcjggAABNrPRLD4ZyOSAAAGGGTTAQTl1yOiAAAE279EsPhnI7IAAAYYZNMRBOXXI8IAAATcr0SxOGcj0gAABhhk0yEE5dcj4gAABN3fRLFYZyPyAAAGGGTTMQTl1yQCAAAE3y9EsVhnJBIAAAYYZNNBBOXXJCIAAATQf1Sw6GckMgAABhhk01EE5dckQgAABNFfVLDoZyRSAAAGGGTTYQTl1yRiAAAE0j9UsKhnJHIAAAYYZNNxBOXXJIIAAATS31SxOGckkgAABhhk04EE5dckogAABNQPVLEYZySyAAAGGGTTkQTl1yTCAAAE1R9UsLhnJNIAAAYYZNOhBOXXJOIAAATVz1SxCGck8gAABhhk07EE5dclAgAABNbPVLFIZyUSAAAGGGTTwQTl1yUiAAAE2A9UsThnJTIAAAYYZNPRBOXXJUIAAATZP1SweGclUgAABhhk0+EE5dclYgAABNmvVLCoZyVyAAAGGGTT8QTl1yWCAAAE2k9UsRhnJZIAAAYYZNQBBOXXJaIAAATbX1SweGclsgAABhhk1BEE5dclwgAABNvPVLE4ZyXSAAAGGGTUIQTl1yXiAAAE3P9UsUhnJfIAAAYYZNQxBOXXJgIAAATeP1SxOGcmEgAABhhk1EEE5dcmIgAABN9vVLDIZyYyAAAGGGTUUQTl1yZCAAAE0C9ksLhnJlIAAAYYZNRhBOXXJmIAAATQ32SxOGcmcgAABhhk1HEE5dcmggAABNIPZLC4ZyaSAAAGGGTUgQTl1yaiAAAE0r9ksYhnJrIAAAYYZNSRBOXXJsIAAATUP2SwqGcm0gAABhhk1KEE5dcm4gAABNTfZLDoZybyAAAGGGTUsQTl1ycCAAAE1b9ksLhnJxIAAAYYZNTBBOXXJyIAAATWb2SwqGcnMgAABhhk1NEE5dcnQgAABNcPZLEYZydSAAAGGGTU4QTl1ydiAAAE2B9ksThnJ3IAAAYYZNTxBOXXJ4IAAATZT2SxCGcnkgAABhhk1QEE5dcnogAABNpPZLDoZyeyAAAGGGTVEQTl1yfCAAAE2y9ksWhnJ9IAAAYYZNUhBOXXJ+IAAATcj2SweGcn8gAABhhk1TEE5dcoAgAABNz/ZLDoZygSAAAGGGTVQQTl1ygiAAAE3d9ksHhnKDIAAAYYZNVRBOXXKEIAAATeT2Sw6GcoUgAABhhk1WEE5dcoYgAABN8vZLE4ZyhyAAAGGGTVcQTl1yiCAAAE0F90sThnKJIAAAYYZNWBBOXXKKIAAATRj3SxOGcosgAABhhk1ZEE5dcowgAABNK/dLC4ZyjSAAAGGGTVoQTl1yjiAAAE0290sHhnKPIAAAYYZNWxBOXXKQIAAATT33SxOGcpEgAABhhk1cEE5dcpIgAABNUPdLCoZykyAAAGGGTV0QTl1ylCAAAE1a90sPhnKVIAAAYYZNXhBOXXKWIAAATWn3SwqGcpcgAABhhk1fEE5dcpggAABNc/dLFIZymSAAAGGGTWAQTl1ymiAAAE2H90sKhnKbIAAAYYZNYRBOXXKcIAAATZH3SxOGcp0gAABhhk1iEE5dcp4gAABNpPdLCoZynyAAAGGGTWMQTl1yoCAAAE2u90sRhnKhIAAAYYZNZBBOXXKiIAAATb/3SwuGcqMgAABhhk1lEE5dcqQgAABNyvdLGIZypSAAAGGGTWYQTl1ypiAAAE3i90sQhnKnIAAAYYZNZxBOXXKoIAAATfL3Sw+GcqkgAABhhk1oEE5dcqogAABNAfhLD4ZyqyAAAGGGTWkQTl1yrCAAAE0Q+EsThnKtIAAAYYZNahBOXXKuIAAATSP4Sw+Gcq8gAABhhk1rEE5dcrAgAABNMvhLGIZysSAAAGGGTWwQTl1ysiAAAE1K+EsYhnKzIAAAYYZNbRBOXXK0IAAATWL4SxOGcrUgAABhhk1uEE5dcrYgAABNdfhLD4ZytyAAAGGGTW8QTl1yuCAAAE2E+EsHhnK5IAAAYYZNcBBOXXK6IAAATYv4SweGcrsgAABhhk1xEE5dcrwgAABNkvhLB4ZyvSAAAGGGTXIQTl1yviAAAE2Z+EsKhnK/IAAAYYZNcxBOXXLAIAAATaP4SxOGcsEgAABhhk10EE5dcsIgAABNtvhLEIZywyAAAGGGTXUQTl1yxCAAAE3G+EsHhnLFIAAAYYZNdhBOXXLGIAAATc34SwyGcscgAABhhk13EE5dcsggAABN2fhLCoZyySAAAGGGTXgQTl1yyiAAAE3j+EsRhnLLIAAAYYZNeRBOXXLMIAAATfT4SxCGcs0gAABhhk16EE5dcs4gAABNBPlLCoZyzyAAAGGGTXsQTl1y0CAAAE0O+UsHhnLRIAAAYYZNfBBOXXLSIAAATRX5SwqGctMgAABhhk19EE5dctQgAABNH/lLFIZy1SAAAGGGTX4QTl1y1iAAAE0z+UsHhnLXIAAAYYZNfxBOXXLYIAAATTr5SwqGctkgAABhhk2AEE5dctogAABNRPlLE4Zy2yAAAGGGTYEQTl1y3CAAAE1X+UsThnLdIAAAYYZNghBOXXLeIAAATWr5Sw+Gct8gAABhhk2DEE5dcuAgAABNeflLC4Zy4SAAAGGGTYQQTl1y4iAAAE2E+UsVhnLjIAAAYYZNhRBOXXLkIAAATZn5SweGcuUgAABhhk2GEE5dcuYgAABNoPlLB4Zy5yAAAGGGTYcQTl1y6CAAAE2n+UsPhnLpIAAAYYZNiBBOXXLqIAAATbb5SxGGcusgAABhhk2JEE5dcuwgAABNx/lLEIZy7SAAAGGGTYoQTl1y7iAAAE3X+UsYhnLvIAAAYYZNixBOXXLwIAAATe/5Sw+GcvEgAABhhk2MEE5dcvIgAABN/vlLE4Zy8yAAAGGGTY0QTl1y9CAAAE0R+ksThnL1IAAAYYZNjhBOXXL2IAAATST6SwqGcvcgAABhhk2PEE5dcvggAABNLvpLE4Zy+SAAAGGGTZAQTl1y+iAAAE1B+ksOhnL7IAAAYYZNkRBOXXL8IAAATU/6SweGcv0gAABhhk2SEE5dcv4gAABNVvpLCoZy/yAAAGGGTZMQTl1yACEAAE1g+ksQhnIBIQAAYYZNlBBOXXICIQAATXD6SxGGcgMhAABhhk2VEE5dcgQhAABNgfpLEYZyBSEAAGGGTZYQTl1yBiEAAE2S+ksPhnIHIQAAYYZNlxBOXXIIIQAATaH6SxOGcgkhAABhhk2YEE5dcgohAABNtPpLE4ZyCyEAAGGGTZkQTl1yDCEAAE3H+ksLhnINIQAAYYZNmhBOXXIOIQAATdL6SxOGcg8hAABhhk2bEE5dchAhAABN5fpLEIZyESEAAGGGTZwQTl1yEiEAAE31+ksYhnITIQAAYYZNnRBOXXIUIQAATQ37Sw+GchUhAABhhk2eEE5dchYhAABNHPtLCoZyFyEAAGGGTZ8QTl1yGCEAAE0m+0sHhnIZIQAAYYZNoBBOXXIaIQAATS37Sw6GchshAABhhk2hEE5dchwhAABNO/tLB4ZyHSEAAGGGTaIQTl1yHiEAAE1C+0sYhnIfIQAAYYZNoxBOXXIgIQAATVr7SxiGciEhAABhhk2kEE5dciIhAABNcvtLB4ZyIyEAAGGGTaUQTl1yJCEAAE15+0sMhnIlIQAAYYZNphBOXXImIQAATYX7SxWGcichAABhhk2nEE5dcighAABNmvtLE4ZyKSEAAGGGTagQTl1yKiEAAE2t+0sKhnIrIQAAYYZNqRBOXXIsIQAATbf7Sw6Gci0hAABhhk2qEE5dci4hAABNxftLDoZyLyEAAGGGTasQTl1yMCEAAE3T+0sHhnIxIQAAYYZNrBBOXXIyIQAATdr7SwqGcjMhAABhhk2tEE5dcjQhAABN5PtLCoZyNSEAAGGGTa4QTl1yNiEAAE3u+0sHhnI3IQAAYYZNrxBOXXI4IQAATfX7SxiGcjkhAABhhk2wEE5dcjohAABNDfxLC4ZyOyEAAGGGTbEQTl1yPCEAAE0Y/EsHhnI9IQAAYYZNshBOXXI+IQAATR/8SwyGcj8hAABhhnWHVQh2ZHdDb2xvcnJAIQAATSv8Tn2HVQRuYW1lckEhAABNK/xYAQAAAEN9ckIhAAAoWAQAAAAxSEQyXXJDIQAAKE08AU2HAk3rAk1HA01rA03DA01GBE12BE28BE1mBU28BU0gBk1KBk2+Bk0xB016B01VCE2ZCE2TCU3zCU0GCk2iCk21Ck3ZCk36Ck1WC01pC02HC00oDE3ODU0ZD019D03ZD039D01VEE3YEE0IEU1OEU34EU1OEk2yEk3cEk1QE03DE00MFE3nFE0rFU0lFk2FFk2YFk00F01HF01rF02MF03oF037F00ZGE26GE1gGk2rG00PHE1rHE2PHE3nHE1qHU2aHU3gHU2KHk3gHk1EH01uH03iH01VIE2eIE15IU29IU23Ik0XI00qI03GI03ZI039I00eJE16JE2NJE2rJE1MJU3yJk09KE2hKE39KE0hKU15KU38KU0sKk1yKk0cK01yK03WK00ALE10LE3nLE0wLU0LLk1PLk1JL02pL028L01YME1rME2PME2wME0MMU0fMU09MU3eMU2EM03PNE0zNU2PNU2zNU0LNk2ONk2+Nk0EN02uN00EOE1oOE2SOE0GOU15OU3COU2dOk3hOk3bO007PE1OPE3qPE39PE0hPU1CPU2ePU2xPU3PPU1wPk1aQU3BQU0dQk1BQk2ZQk0cQ01MQ01mQ02VQ021Q01BRE2XRE37RE0lRU2ZRU37RU1BRk0iR01sR03FR01tSE3NSE3gSE2JSU2cSU3ASU3hSU1ASk1TSk1xSk0RTk14Tk3UTk34Tk1QT03TT00DUE0dUE1MUE1sUE34UE1OUU2yUU3cUU1QUk2yUk34Uk3ZU00jVE18VE0kVU2EVU2XVU1AVk1TVk13Vk2YVk33Vk0KV00oV03IWk0vW02LW02vW00HXE2KXE26XE3UXE0DXU0jXU2vXU0FXk1pXk2TXk0HX01pX02vX02QYE3aYE0zYU3bYU07Yk1OYk33Yk0KY00uY01PY02uY03BY03fY01/Z03mZ01CaE1maE2+aE1BaU1xaU2LaU26aU3aaU1mak28ak0ga01Ka02+a00gbE1mbE1HbU2RbU3qbU2Sbk3ybk0Fb02ub03Bb03lb00GcE1lcE14cE2WcE02dE2ddE35dE0ddU11dU34dU0odk1Cdk1xdk2Rdk0dd01zd03Xd00BeE11eE3XeE0deU3+eU1Iek2hek1Je02pe028e01lfE14fE2cfE29fE0cfU0vfU1NfU33gE1egU26gU3egU02gk24gk3ogk0ug03Vg00rhE2PhE25hE02hU2chU3ihU29hk0Hh00PiE1viE2CiE0eiU0xiU1ViU3NiU3giU3+iU3Zik21jU0cjk14jk2cjk30jk12j02mj03sj02TkE3pkE1NkU13kU30kU1akk2gkk17k03Fk03NlE0tlU1AlU3clU3vlU0Tlk2Llk2elk28lk2Xl01zmk3amk02m01am02ym000nE1knE2qnE1RnU2nnU0Lnk01nk2ynk0Yn01en005oE2DoE2LoU3roU3+oU2aok2tok3Rok1Jo01co016o01VpE0xp02Yp030p00YqE1wqE3yqE0iqU1oqU0Pqk1lqk3Jqk3zqk1wq03Wq00crE33rE1BrU1Jrk2prk28rk1Yr01rr02Pr00HsE0asE04sE0TsU3vs01WtE2ytE3WtE0utU2wtU3gtU0mtk3Ntk0jt02Ht02xt00uuE2UuE3auE21uU3/uU0Hu01nu016u00WvE0pvE1NvE3FvE3YvE32vE3RvU1lv03Vv01+wE2vwE18wU2gwU3+wU2vwk3xwk2dw03ww00sxE1TxE19xE3xxE1ixU11xU2IxU2txU0Bxk2Axk3Sxk0Tx020x03Hx01uyE2ByE2eyE0RyU0kyU1CyU0Kyk3Ny009zE3mzE0XzU3kzU0Izk1mzk0Xz01Zz00F0E1Y0E2U0E270E3l0E1Z0U3K0U3d0U3w0U0V0k1p0k3o0k060017000c1E0v1E3W1E3p1E0G1U151U2M1U2q1U1y1k012E2l2E1O2U1/2U1M2k1w2k3O2k1/203B201t3E3A3E383E0j3U1N3U3B3U0y3k1F3k1Y3k193k3R3k1Q302i303j302E4E2X4E0+4U1R4U1u4U3h4U304U0S4k3a4k2d5E0N5U225U3n5U205k3Y5k02503n500p6E3V6E0o6U1k6U2L6U216U0p6k2a6k2t6k3A6k3l6k056024600K7E1L7E3s7E3/7E2m7U257U3W7U1J7k1c7k167k1C700F8U118U0e8k1P8k0c801A802e801P9E2R9E099U2Q9U3M9U3z9U0d9k2R9k0C900V900o901N902h900g+E1y+E2z+E1U+U1n+U0O+k0h+k0++k2x+k3E+k3i+k2q+2VYBAAAADFIRDFdckQhAAAoTRMCTYQCTRwDTUQDTWgDTUMETXMETbkETfsETWMFTZUFTbkFTR0GTUcGTbsGTS4HTVUHTXcHTVIITZYITZAJTfAJTQMKTZ8KTbIKTdYKTfcKTVMLTWYLTYQLTSUMTaUOTRYPTa4PTdYPTfoPTdUQTQURTUsRTY0RTfURTScSTUsSTa8STdkSTU0TTcATTecTTQkUTeQUTSgVTSIWTYIWTZUWTTEXTUQXTWgXTYkXTeUXTfgXTRYYTbcYTTcbTagbTUAcTWgcTYwcTWcdTZcdTd0dTR8eTYceTbkeTd0eTUEfTWsfTd8fTVIgTXkgTZsgTXYhTbohTbQiTRQjTScjTcMjTdYjTfojTRskTXckTYokTagkTUklTcknTTooTdIoTfooTR4pTfkpTSkqTW8qTbEqTRkrTUsrTW8rTdMrTf0rTXEsTeQsTQstTS0tTQguTUwuTUYvTaYvTbkvTVUwTWgwTYwwTa0wTQkxTRwxTToxTdsxTVs0Tcw0TWQ1TYw1TbA1TYs2Tbs2TQE3TUM3Tas3Td03TQE4TWU4TY84TQM5TXY5TZ05Tb85TZo6Td46Tdg7TTg8TUs8Tec8Tfo8TR49TT89TZs9Ta49Tcw9TW0+TdhATVdBTfJBTRpCTT5CTRlDTUlDTZJDTdZDTT5ETXBETZRETfhETSJFTZZFTfhFTT5GTR9HTWlHTcJHTWpITcpITd1ITYZJTZlJTb1JTd5JTf5JTT1KTVBKTW5KTY9NTQ5OTalOTdFOTfVOTdBPTQBQTUlQTY1QTfVQTSdRTUtRTa9RTdlRTU1STa9STfVSTdZTTSBUTXlUTSFVTYFVTZRVTT1WTVBWTXRWTZVWTbVWTfRWTQdXTSVXTUZaTcVaTWBbTYhbTaxbTYdcTbdcTQBdTURdTaxdTd5dTQJeTWZeTZBeTQRfTWZfTaxfTY1gTddgTTBhTdhhTThiTUtiTfRiTQdjTStjTUxjTWxjTatjTb5jTdxjTf1mTXxnTRdoTT9oTWNoTT5pTW5pTbdpTftpTWNqTZVqTblqTR1rTUdrTbtrTR1sTWNsTURtTY5tTedtTY9uTe9uTQJvTatvTb5vTeJvTQNwTSNwTWJwTXVwTZNwTbRzTTN0Tc50TfZ0TRp1TfV1TSV2TW52TbJ2TRp3TUx3TXB3TdR3Tf53TXJ4TdR4TRp5Tft5TUV6TZ56TUZ7TaZ7Tbl7TWJ8TXV8TZl8Tbp8Tdp8TRl9TSx9TUp9TXWATfSATY+BTbeBTduBTbWCTeWCTSuDTdKDTQSETSiETYyETbaETTOFTZmFTd+FTbqGTQSHTQyITWyITX+ITRuJTS6JTVKJTcqJTd2JTfuJTdaKTTONTbKNTU2OTXWOTZmOTXOPTaOPTemPTZCQTcKQTeaQTUqRTXSRTfGRTVeSTZ2STXiTTcKTTcqUTSqVTT2VTdmVTeyVTRCWTYiWTZuWTbmWTZSXTfGZTXCaTQubTTObTVebTTGcTWGcTaecTU6dTYCdTaSdTQieTTKeTa+eTRWfTVufTTagTYCgTYihTeihTfuhTZeiTaqiTc6iTUajTVmjTXejTVKkTa+mTS6nTcmnTfGnTRWoTe+oTR+pTWWpTQyqTT6qTWKqTcaqTfCqTW2rTdOrTRmsTfSsTT6tTUauTaauTbmuTVWvTWivTYyvTQSwTRewTTWwTRCxTW2zTeyzTYe0Ta+0TdO0Ta21Td21TSO2Tcq2Tfy2TSC3TYS3Ta63TSu4TZG4Tde4TbK5Tfy5TQS7TWS7TXe7TRO8TSa8TUq8TcK8TdW8TfO8Tc69TWK/TR7ATXvATZzATazATVHBTXnBTZ3BTazCTe7CTTrDTZrDTe3DTSnETVDETXrETe7ETV/FTXLFTYXFTarFTf7FTX3GTc/GTRDHTbHHTcTHTWvITX7ITZvITQ7JTSHJTT/JTQfKTcrLTYbMTePMTQTNTRTNTbnNTeHNTQXOTRTPTVbPTaLPTQLQTVXQTZHQTbjQTeLQTVbRTcfRTdrRTe3RTRLSTWbSTeXSTTfTTXjTTRnUTSzUTdPUTebUTQPVTXbVTYnVTafVTW/WTTLYTe7YTUvZTWzZTXzZTSHaTUnaTW3aTXzbTb7bTQrcTWrcTb3cTfncTSDdTUrdTb7dTS/eTULeTVXeTXreTc7eTU3fTZ/fTeDfTYHgTZTgTTvhTU7hTWvhTd7hTfHhTQ/iTdfiTZrkTVblTbPlTdTlTeTlTYnmTbHmTdXmTeTnTSboTXLoTdLoTSXpTWHpTYjpTbLpTSbqTZfqTarqTb3qTeLqTTbrTbXrTQfsTUjsTensTfzsTaPtTbbtTdPtTUbuTVnuTXfuTT/vTQLxTb7xTRvyTTzyTUzyTfHyTRnzTT3zTUz0TY70Tdr0TTr1TY31Tcn1TfD1TRr2TY72Tf/2TRL3TSX3TUr3TZ73TR34TW/4TbD4TVH5TWT5TQv6TR76TTv6Ta76TcH6Td/6Taf7ZVgEAAAAM0hHMV1yRSEAAChL701gAU3YAU1BAk1YAk1zAk3NBk3EB00jCE1/CU0TC02WC02BDU3yDU1qDk3TDk3qDk0FD01fE01WFE21FE0RFk2lF00oGE0TGk2EGk38Gk1lG018G02XG03xH03oIE1HIU2jIk03JE26JE2lJk0WJ02OJ033J00OKE0pKE2DLE16LU3ZLU01L03JME1MMU03M02oM00gNE2JNE2gNE27NE0VOU0MOk1rOk3HO01bPU3ePU22P00lQE2dQE0TQU1GQU2oRU0bRk2LRk2sRk3wRk0xR01ZSE0jSU2ASk1tTE3cTE1UTU3KTU39TU1fUk3SUk1CU01jU02nU03oU00QVU3aVU03V00kWU2TWU0LWk2BWk20Wk0WX02JX035X00aYE1eYE2fYE3HYU2RYk3uY03bZU1KZk3CZk04Z01rZ03Na01AbE2wbE3RbE0VbU1WbU1+bk1Ib02lcE2Sck0Bc015c03vc00idE2EeE33eE1neU2IeU3MeU0Nek01e03/e01cfU1Mf027f006gE2wgE3jgE1pg03IhE1FhU28hU0shk2Lhk3Mhk37h02KiU0Nik0KjE15jE34jE1ujU2hjU0nkE2GkU0Dkk16kk3qkk1Jk02Kk025lE1Ilk3Llk3ImE03mU22mU0smk1fmk3lnE1Enk3Bnk04n02on00HoE1IoE13oU0Go02Jo02GpU31pU10pk3qpk0dp02jqU0Cq01/q032q01mrE3FrE0GrU01rk3Er01HsE1Esk2zsk0ys02os03bs01htk3At009uE20uE0kuU2DuU3EuU3zuk2CvE0FvU3Cvk3wvk3jv01ZwE0Mwk1+wk3Iw00AxU1Oxk0ix01gx00zyE3MyE1RyU0qy01Yy01LzE3BzE10zk3mzk0w0E1o0U220k2K003I002b1E001U251U2S103A102z2E0p2U3c2k1O202Y3E3Q3U0e303y300w4E0D4U2c4U0h4k36400o5E0b5U2R5U1E5022500A6U046k2G601a7E2Y7E1r7U0E7k2J7k1i8E2Q8E2D8U358U2s800e9E1o9U2g9k3u903C+E0A+U3T+U1s+k3x+mVYBAAAADNIRzJdckYhAAAoSy5L8k1jAU3bAU0SAk1EAk1bAk12Ak0bA036BE2UBU2HBk3QBk1UB02KB03HB00mCE3sCE1rCU2CCU0WC02ZC03ADE2EDU31DU1tDk2kDk3WDk3tDk0ID02tD02MEU0mEk0ZE01iE03mE00cFE1ZFE24FE1+FU39FU0UFk2oF00rGE1SGU0WGk2HGk3/Gk02G01oG01/G02aG00/HE0eHk24Hk2rH030H014IE2uIE3rIE1KIU0QIk2PIk2mIk06JE29JE3kJU2oJk0ZJ02RJ03IJ036J00RKE0sKE3RKE2wKk1KK009LE2GLE0KLU1ALU19LU3cLU2iLk0hL004L03MME1PMU12Mk06M02rM00jNE1aNE2MNE2jNE2+NE1jNU1CN03cN03POE0YOU2cOU3SOU0POk1uOk00O02zO03KO01ePU3hPU0IP025P00oQE2gQE3XQE0WQU1JQU3xQU3VQ01vRE1iRU2rRU0eRk1RRk2ORk2vRk3zRk00R01cSE0mSU1fSU39SU2DSk2/S01wTE3fTE1XTU2OTU3NTU0ATk2oTk2MUE0mUU0ZUk1iUk3VUk0IU01FU01mU02qU03rU00TVU3dVU0WVk20Vk06V012WE0nWU2WWU0OWk1FWk2EWk23Wk1fW01DXU3dXU3QXk0ZX02MX02/X038X00dYE1hYE2iYE3KYU2UYk3NYk1rY03xY00tZU3eZU1NZk3FZk38Zk07Z01uZ00WaE36aU2Uak2Ha03Qa01DbE12bE2zbE3UbE0YbU1ZbU2Bbk1Lb02Eb00icE2ocE3kcU2Vck0Ec018c02zc03yc00ldE3NdE2xdk1Ld00+eE2HeE36eE0teU1qeU2LeU3PeU0Qek04e00CfE07fE3ZfE1ffU2bfk1Pf02+f009gE10gE2zgE3mgE2OgU1sg00DhE3LhE38hE0KhU1IhU2/hU3yhU0vhk2Ohk3Phk3+h02NiU0Qik1Zi00NjE18jE37jE0yjU1xjU2kjU1Mjk0qkE3BkE2JkU26kU3IkU0Gkk19kk2wkk3tkk1Mk02Nk028lE1Llk3Olk0XmE3LmE06mU25mU3wmU0vmk1imk0Km03onE1/nU1Hnk14nk2Gnk3Enk07n01un02rn00KoE1LoE16oU0Jo02Mo03VpE2JpU34pU13pk2upk3tpk0gp03Ip02mqU09qk0Fq002q01Eq02Cq035q00srE1prE3IrE0JrU04rk3Hr01KsE2TsU1Hsk22sk01s01ss02rs03es02GtE1ktk37tk3Dt030t00CuE1AuE23uE3quE0nuU2GuU3HuU32uk2FvE0IvU3Fvk3zvk3mv00dwE1cwE2bwE1QwU0Pwk2Bwk05w03Lw026xE0DxU1RxU1Rxk0lx01jx002yE3PyE1UyU0ty01by01OzE2FzE3EzE0DzU24zU13zk3pzk2hz00z0E0i0U1r0U250U250k2N003L002e1E031U281U2V103D10222E3t2E0s2U1r2U0g2k3f2k1R200J3E2b3E2K3U3T3U0h3k0h3031300z4E0G4U2f4U0k4k39400r5E0e5U1V5U2U5U3T5U2I5k1H5025501x6E0D6U3y6U076k2J6k2J601d7E2b7E1u7U0H7k2M7k1l8E2T8E2G8U298U388U078k3w8k2v800h9E3Z9E1r9U1a9k2j9k3x9k3x903F+E0D+U3W+U1v+k30+mVYBAAAADJIRDJdckchAAAoTT0BTYgCTewCTUgDTWwDTcQDTUcETXcETb0ETWcFTb0FTSEGTUsGTb8GTTIHTXsHTVYITZoITZQJTfQJTQcKTaMKTbYKTdoKTfsKTVcLTWoLTYgLTSkMTc8NTRoPTX4PTdoPTf4PTVYQTdkQTQkRTU8RTfkRTU8STbMSTd0STVETTcQTTQ0UTegUTSwVTSYWTYYWTZkWTTUXTUgXTWwXTY0XTekXTfwXTRoYTbsYTWEaTawbTRAcTWwcTZAcTegcTWsdTZsdTeEdTYseTeEeTUUfTW8fTeMfTVYgTZ8gTXohTb4hTbgiTRgjTSsjTccjTdojTf4jTR8kTXskTY4kTawkTU0lTfMmTT4oTaIoTf4oTSIpTXopTf0pTS0qTXMqTR0rTXMrTdcrTQEsTXUsTegsTTEtTQwuTVAuTUovTaovTb0vTVkwTWwwTZAwTbEwTQ0xTSAxTT4xTd8xTYUzTdA0TTQ1TZA1TbQ1TQw2TY82Tb82TQU3Ta83TQU4TWk4TZM4TQc5TXo5TcM5TZ46TeI6Tdw7TTw8TU88Tes8Tf48TSI9TUM9TZ89TbI9TdA9TXE+TVtBTcJBTR5CTUJCTZpCTR1DTU1DTWdDTZZDTbZDTUJETZhETfxETSZFTZpFTfxFTUJGTSNHTW1HTcZHTW5ITc5ITeFITYpJTZ1JTcFJTeJJTUFKTVRKTXJKTRJOTXlOTdVOTflOTVFPTdRPTQRQTR5QTU1QTW1QTflQTU9RTbNRTd1RTVFSTbNSTflSTdpTTSRUTX1UTSVVTYVVTZhVTUFWTVRWTXhWTZlWTfhWTQtXTSlXTclaTTBbTYxbTbBbTQhcTYtcTbtcTdVcTQRdTSRdTbBdTQZeTWpeTZReTQhfTWpfTbBfTZFgTdtgTTRhTdxhTTxiTU9iTfhiTQtjTS9jTVBjTa9jTcJjTeBjTYBnTednTUNoTWdoTb9oTUJpTXJpTYxpTbtpTdtpTWdqTb1qTSFrTUtrTb9rTSFsTWdsTUhtTZJtTettTZNuTfNuTQZvTa9vTcJvTeZvTQdwTWZwTXlwTZdwTTd0TZ50Tfp0TR51TXZ1Tfl1TSl2TUN2TXJ2TZJ2TR53TXR3Tdh3TQJ4TXZ4Tdh4TR55Tf95TUl6TaJ6TUp7Tap7Tb17TWZ8TXl8TZ18Tb58TR19TTB9TU59TfiATV+BTbuBTd+BTTeCTbmCTemCTS+DTdaDTSyETZCETbqETTeFTZ2FTeOFTb6GTQiHTRCITXCITYOITR+JTTKJTVaJTc6JTeGJTf+JTdqKTbaNTR2OTXmOTZ2OTfWOTXePTaePTe2PTZSQTeqQTU6RTXiRTfWRTVuSTaGSTXyTTcaTTc6UTS6VTUGVTd2VTfCVTRSWTYyWTZ+WTb2WTZiXTXSaTduaTTebTVubTbObTTWcTWWcTaucTVKdTaidTQyeTTaeTbOeTRmfTV+fTTqgTYSgTYyhTeyhTf+hTZuiTa6iTdKiTUqjTV2jTXujTVakTTKnTZmnTfWnTRmoTXGoTfOoTSOpTWmpTRCqTWaqTcqqTfSqTXGrTderTR2sTfisTUKtTUquTaquTb2uTVmvTWyvTZCvTQiwTRuwTTmwTRSxTfCzTVe0TbO0Tde0TS+1TbG1TeG1TSe2Tc62TSS3TYi3TbK3TS+4TZW4Tdu4Tba5TQC6TQi7TWi7TXu7TRe8TSq8TU68Tca8Tdm8Tfe8TdK9TWa/Tda/TX/ATbDATX3BTaHBTf/BTbDCTfLCTZ7DTfHDTS3ETVTETX7ETfLETWPFTXbFTYnFTa7FTQLGTYHGTdPGTRTHTbXHTcjHTW/ITYLITZ/ITRLJTSXJTUPJTQvKTc7LTT7MTefMTRjNTeXNTQnOTWfOTRjPTVrPTQbQTVnQTZXQTbzQTebQTVrRTcvRTd7RTfHRTRbSTWrSTenSTTvTTXzTTR3UTTDUTdfUTerUTQfVTXrVTY3VTavVTXPWTTbYTabYTU/ZTYDZTU3aTXHaTc/aTYDbTcLbTW7cTcHcTf3cTSTdTU7dTcLdTTPeTUbeTVneTX7eTdLeTVHfTaPfTeTfTYXgTZjgTT/hTVLhTW/hTeLhTfXhTRPiTdviTZ7kTQ7lTbflTejlTbXmTdnmTTfnTejnTSroTdboTSnpTWXpTYzpTbbpTSrqTZvqTa7qTcHqTebqTTrrTbnrTQvsTUzsTe3sTQDtTaftTbrtTdftTUruTV3uTXvuTUPvTQbxTXbxTR/yTVDyTR3zTUHzTZ/zTVD0TZL0TT71TZH1Tc31TfT1TR72TZL2TQP3TRb3TSn3TU73TaL3TSH4TXP4TbT4TVX5TWj5TQ/6TSL6TT/6TbL6TcX6TeP6Tav7ZVgEAAAAMkhEMV1ySCEAAChNFAJNhQJNHQNNRQNNaQNNRARNdARNugRN/ARNZAVNlgVNugVNHgZNSAZNvAZNLwdNVgdNeAdNUwhNlwhNkQlN8QlNBApNoApNswpN1wpN+ApNVAtNZwtNhQtNJgxNpg5NFw9Nrw9N1w9N+w9N1hBNBhFNTBFNjhFN9hFNKBJNTBJNsBJN2hJNThNNwRNN6BNNChRN5RRNKRVNIxZNgxZNlhZNMhdNRRdNaRdNihdN5hdN+RdNFxhNuBhNOBtNqRtNQRxNaRxNjRxNaB1NmB1N3h1NIB5NiB5Nuh5N3h5NQh9NbB9N4B9NUyBNeiBNnCBNdyFNuyFNtSJNFSNNKCNNxCNN1yNN+yNNHCRNeCRNiyRNqSRNSiVNyidNOyhN0yhN+yhNHylN+ilNKipNcCpNsipNGitNTCtNcCtN1CtN/itNcixN5SxNDC1NLi1NCS5NTS5NRy9Npy9Nui9NVjBNaTBNjTBNrjBNCjFNHTFNOzFN3DFNXDRNzTRNZTVNjTVNsTVNjDZNvDZNAjdNRDdNrDdN3jdNAjhNZjhNkDhNBDlNdzlNnjlNwDlNmzpN3zpN2TtNOTxNTDxN6DxN+zxNHz1NQD1NnD1Nrz1NzT1Nbj5N2UBNWEFN80FNG0JNP0JNGkNNSkNNk0NN10NNP0RNcURNlURN+URNI0VNl0VN+UVNP0ZNIEdNakdNw0dNa0hNy0hN3khNh0lNmklNvklN30lN/0lNPkpNUUpNb0pNkE1ND05Nqk5N0k5N9k5N0U9NAVBNSlBNjlBN9lBNKFFNTFFNsFFN2lFNTlJNsFJN9lJN11NNIVRNelRNIlVNglVNlVVNPlZNUVZNdVZNllZNtlZN9VZNCFdNJldNR1pNxlpNYVtNiVtNrVtNiFxNuFxNAV1NRV1NrV1N311NA15NZ15NkV5NBV9NZ19NrV9NjmBN2GBNMWFN2WFNOWJNTGJN9WJNCGNNLGNNTWNNbWNNrGNNv2NN3WNN/mZNfWdNGGhNQGhNZGhNP2lNb2lNuGlN/GlNZGpNlmpNumpNHmtNSGtNvGtNHmxNZGxNRW1Nj21N6G1NkG5N8G5NA29NrG9Nv29N429NBHBNJHBNY3BNdnBNlHBNtXNNNHRNz3RN93RNG3VN9nVNJnZNb3ZNs3ZNG3dNTXdNcXdN1XdN/3dNc3hN1XhNG3lN/HlNRnpNn3pNR3tNp3tNuntNY3xNdnxNmnxNu3xN23xNGn1NLX1NS31NdoBN9YBNkIFNuIFN3IFNtoJN5oJNLINN04NNBYRNKYRNjYRNt4RNNIVNmoVN4IVNu4ZNBYdNDYhNbYhNgIhNHIlNL4lNU4lNy4lN3olN/IlN14pNNI1Ns41NTo5Ndo5Nmo5NdI9NpI9N6o9NkZBNw5BN55BNS5FNdZFN8pFNWJJNnpJNeZNNw5NNy5RNK5VNPpVN2pVN7ZVNEZZNiZZNnJZNupZNlZdN8plNcZpNDJtNNJtNWJtNMpxNYpxNqJxNT51NgZ1NpZ1NCZ5NM55NsJ5NFp9NXJ9NN6BNgaBNiaFN6aFN/KFNmKJNq6JNz6JNR6NNWqNNeKNNU6RNsKZNL6dNyqdN8qdNFqhN8KhNIKlNZqlNDapNP6pNY6pNx6pN8apNbqtN1KtNGqxN9axNP61NR65Np65Nuq5NVq9Naa9Nja9NBbBNGLBNNrBNEbFNbrNN7bNNiLRNsLRN1LRNrrVN3rVNJLZNy7ZN/bZNIbdNhbdNr7dNLLhNkrhN2LhNs7lN/blNBbtNZbtNeLtNFLxNJ7xNS7xNw7xN1rxN9LxNz71NY79NH8BNfMBNncBNrcBNUsFNesFNnsFNrcJN78JNO8NNm8NN7sNNKsRNUcRNe8RN78RNYMVNc8VNhsVNq8VN/8VNfsZN0MZNEcdNssdNxcdNbMhNf8hNnMhND8lNIslNQMlNCMpNy8tNh8xN5MxNBc1NFc1Nus1N4s1NBs5NFc9NV89No89NA9BNVtBNktBNudBN49BNV9FNyNFN29FN7tFNE9JNZ9JN5tJNONNNedNNGtRNLdRN1NRN59RNBNVNd9VNitVNqNVNcNZNM9hN79hNTNlNbdlNfdlNItpNStpNbtpNfdtNv9tNC9xNa9xNvtxN+txNId1NS91Nv91NMN5NQ95NVt5Ne95Nz95NTt9NoN9N4d9NguBNleBNPOFNT+FNbOFN3+FN8uFNEOJN2OJNm+RNV+VNtOVN1eVN5eVNiuZNsuZN1uZN5edNJ+hNc+hN0+hNJulNYulNielNs+lNJ+pNmOpNq+pNvupN4+pNN+tNtutNCOxNSexN6uxN/exNpO1Nt+1N1O1NR+5NWu5NeO5NQO9NA/FNv/FNHPJNPfJNTfJN8vJNGvNNPvNNTfRNj/RN2/RNO/VNjvVNyvVN8fVNG/ZNj/ZNAPdNE/dNJvdNS/dNn/dNHvhNcPhNsfhNUvlNZflNDPpNH/pNPPpNr/pNwvpN4PpNqPtlWAMAAABDSDJdckkhAAAoSzxNLANNZAZNtAhNTQxNzgxNvg9N9hJNRhVN3xhNYBlNUBxNiB9N2CFNcSVN8iVN4ihNGixNai5NAzJNhDJNdDVNrDhN/DpNlT5NFj9NAkJNP0VNh0dNU0tNzUtNuU5N9lFNPlRNClhNhFhNcFtNrV5N9WBNwWRNO2VNJ2hNZGtNrG1NeHFN8nFN3nRNG3hNY3pNL35NqX5Nn4FN2YRNIodN6YpNZ4tNXY5Nl5FN4JNNp5dNJZhNG5tNVZ5NnqBNZaRN46RN2adNE6tNXK1NI7FNobFNl7RN0bdNGrpN4b1NYcFNAcNNmMRNYspNyc1Nac9NANFNytZNMdpN0dtNaN1NMuNNmeZNOehN0OlNmu9NAfNNofRNOPZNAvxlWAMAAABIWjNdckohAAAoS0VNNQNNbQZNvQhNVgxN1wxNxw9N/xJNTxVN6BhNaRlNWRxNkR9N4SFNeiVN+yVN6yhNIyxNcy5NDDJNjTJNfTVNtThNBTtNnj5NHz9NC0JNSEVNkEdNXEtN1ktNwk5N/1FNR1RNE1hNjVhNeVtNtl5N/mBNymRNRGVNMGhNbWtNtW1NgXFN+3FN53RNJHhNbHpNOH5Nsn5NqIFN4oRNK4dN8opNcItNZo5NoJFN6ZNNsJdNLphNJJtNXp5Np6BNbqRN7KRN4qdNHKtNZa1NLLFNqrFNoLRN2rdNI7pN6r1NasFNCsNNocRNa8pN0s1Ncs9NCdFN09ZNOtpN2ttNcd1NO+NNouZNQuhN2elNo+9NCvNNqvRNQfZNC/xlWAMAAABIWjJdckshAAAoS0RNNANNbAZNvAhNVQxN1gxNxg9N/hJNThVN5xhNaBlNWBxNkB9N4CFNeSVN+iVN6ihNIixNci5NCzJNjDJNfDVNtDhNBDtNnT5NHj9NCkJNR0VNj0dNW0tN1UtNwU5N/lFNRlRNElhNjFhNeFtNtV5N/WBNyWRNQ2VNL2hNbGtNtG1NgHFN+nFN5nRNI3hNa3pNN35NsX5Np4FN4YRNKodN8YpNb4tNZY5Nn5FN6JNNr5dNLZhNI5tNXZ5NpqBNbaRN66RN4adNG6tNZK1NK7FNqbFNn7RN2bdNIrpN6b1NacFNCcNNoMRNaspN0c1Ncc9NCNFN0tZNOdpN2dtNcN1NOuNNoeZNQehN2OlNou9NCfNNqfRNQPZNCvxlWAMAAAAxSFpdckwhAAAoTVEBTasCTaUDTQ8ETVwETVMFTeMNTT0PTTcQTaEQTe4QTeURTXUaTc8bTckcTTMdTYAdTXceTQcnTWEoTVspTcUpTRIqTQkrTZkzTfM0Te01TVc2TaQ2TZs3TRZATX5BTXtCTeVCTTJDTS5ETc1MTTVOTTJPTZxPTelPTeVQTYRZTexaTelbTVNcTaBcTZxdTTtmTaNnTaBoTQppTVdpTVNqTfJyTVp0TVd1TcF1TQ52TQp3Tax/TRuBTRiCTYKCTc6CTcKDTWqMTdmNTdaOTUCPTYyPTYCQTSiZTZeaTZSbTf6bTUqcTT6dTealTVWnTVKoTbyoTQipTfypTaSyTRO0TRC1TXq1Tca1Tbq2TeDBTUzCTZXCTSXFTUjOTbTOTf3OTY3RTbDaTRzbTWXbTfXdTRjnTYTnTc3nTV3qTYDzTezzTTX0TcX2ZVgBAAAASF1yTSEAAChLKEs9S0tLU0tjS4NLjkupS7hL0EveS+pL+U0DAU0RAU0cAU0qAU04AU1HAU1bAU1vAU2FAU2UAU2lAU3FAU3TAU3lAU32AU0LAk0hAk0wAk08Ak1JAk1TAk1iAk1uAk1/Ak2hAk22Ak3AAk3bAk3nAk0FA00UA00tA00/A01TA01jA013A02BA02bA02xA02/A03KA03VA03lA033A00FBE0bBE0tBE0+BE1SBE1jBE1uBE1/BE2KBE2mBE20BE3IBE3YBE3lBE3zBE0IBU0bBU1JBU1eBU1zBU2ABU2NBU2jBU20BU3DBU3LBU3ZBU3lBU3zBU0HBk0YBk0rBk01Bk1CBk1SBk1lBk11Bk2BBk2OBk2YBk2nBk22Bk3IBk3qBk38Bk0TB00cB00pB008B01NB01eB01nB01yB02EB02UB02fB02vB02/B03QB03eB03sB036B00KCE0eCE0wCE0/CE1NCE1dCE1rCE18CE2RCE2iCE21CE3HCE3WCE3mCE3/CE0WCU0hCU0qCU0yCU09CU1LCU1ZCU1lCU1wCU16CU2LCU2hCU22CU3FCU3UCU3eCU3rCU3+CU0SCk0gCk03Ck1CCk1LCk1aCk1sCk2CCk2NCk2aCk2tCk3BCk3RCk3yCk0CC00OC00gC00xC01AC01OC01hC01yC01/C02RC02jC020C02/C03KC03VC03eC03qC032C00LDE0TDE0gDE0wDE07DE1ODE1hDE1rDE15DE2NDE26DE3PDE3dDE3lDE31DE0VDU0gDU07DU1KDU1iDU1wDU18DU2LDU2VDU2jDU2uDU28DU3KDU3ZDU3tDU0BDk0XDk0mDk03Dk1XDk1lDk13Dk2IDk2dDk2zDk3CDk3ODk3bDk3lDk30Dk0AD00RD00zD01ID01SD01tD015D02XD02mD02/D03RD03lD031D00JEE0TEE0tEE1DEE1REE1cEE1nEE13EE2JEE2XEE2tEE2/EE3QEE3kEE31EE0AEU0REU0cEU04EU1GEU1aEU1qEU13EU2FEU2aEU2tEU3bEU3wEU0FEk0SEk0fEk01Ek1GEk1VEk1dEk1rEk13Ek2FEk2ZEk2qEk29Ek3HEk3UEk3kEk33Ek0HE00TE00gE00qE005E01IE01aE018E02OE02lE02uE027E03OE03fE03wE035E00EFE0WFE0mFE0xFE1BFE1RFE1iFE1wFE1+FE2MFE2cFE2wFE3CFE3RFE3fFE3vFE39FE0OFU0jFU00FU1HFU1ZFU1oFU14FU2RFU2oFU2zFU28FU3EFU3PFU3dFU3rFU33FU0CFk0MFk0dFk0zFk1IFk1XFk1mFk1wFk19Fk2QFk2kFk2yFk3JFk3UFk3dFk3sFk3+Fk0UF00fF00sF00/F01TF01jF02EF02UF02gF02yF03DF03SF03gF03zF00EGE0RGE0jGE01GE1GGE1RGE1cGE1nGE1wGE18GE2IGE2dGE2lGE2yGE3CGE3NGE3gGE3zGE39GE0LGU0fGU1MGU1hGU1vGU13GU2HGU2nGU2yGU3NGU3cGU30GU0CGk0OGk0dGk0nGk01Gk1AGk1OGk1cGk1rGk1/Gk2TGk2pGk24Gk3JGk3pGk33Gk0JG00aG00vG01FG01UG01gG01tG013G02GG02SG02jG03FG03aG03kG03/G00LHE0pHE04HE1RHE1jHE13HE2HHE2bHE2lHE2/HE3VHE3jHE3uHE35HE0JHU0bHU0pHU0/HU1RHU1iHU12HU2HHU2SHU2jHU2uHU3KHU3YHU3sHU38HU0JHk0XHk0sHk0/Hk1tHk2CHk2XHk2kHk2xHk3HHk3YHk3nHk3vHk39Hk0JH00XH00rH008H01PH01ZH01mH012H02JH02ZH02lH02yH028H03LH03aH03sH00OIE0gIE03IE1AIE1NIE1gIE1xIE2CIE2LIE2WIE2oIE24IE3DIE3TIE3jIE30IE0CIU0QIU0eIU0uIU1CIU1UIU1jIU1xIU2BIU2PIU2gIU21IU3GIU3ZIU3rIU36IU0KIk0jIk06Ik1FIk1OIk1WIk1hIk1vIk19Ik2JIk2UIk2eIk2vIk3FIk3aIk3pIk34Ik0CI00PI00iI002I01EI01bI01mI01vI01+I02QI02mI02xI02+I03RI03lI031I00WJE0mJE0yJE1EJE1VJE1kJE1yJE2FJE2WJE2jJE21JE3HJE3YJE3jJE3uJE35JE0CJU0OJU0aJU0vJU03JU1EJU1UJU1fJU1yJU2FJU2PJU2dJU2xJU3eJU3zJU0BJk0JJk0ZJk05Jk1EJk1fJk1uJk2GJk2UJk2gJk2vJk25Jk3HJk3SJk3gJk3uJk39Jk0RJ00lJ007J01KJ01bJ017J02JJ02bJ02sJ03BJ03XJ03mJ03yJ03/J00JKE0YKE0kKE01KE1XKE1sKE12KE2RKE2dKE27KE3KKE3jKE31KE0JKU0ZKU0tKU03KU1RKU1nKU11KU2AKU2LKU2bKU2tKU27KU3RKU3jKU30KU0IKk0ZKk0kKk01Kk1AKk1cKk1qKk1+Kk2OKk2bKk2pKk2+Kk3RKk3/Kk0UK00pK002K01DK01ZK01qK015K02BK02PK02bK02pK029K03OK03hK03rK034K00ILE0bLE0rLE03LE1ELE1OLE1dLE1sLE1+LE2gLE2yLE3JLE3SLE3fLE3yLE0DLU0ULU0dLU0oLU06LU1KLU1VLU1lLU11LU2GLU2ULU2iLU2wLU3ALU3ULU3mLU31LU0DLk0TLk0hLk0yLk1HLk1YLk1rLk19Lk2MLk2cLk21Lk3MLk3XLk3gLk3oLk3zLk0BL00PL00bL00mL00wL01BL01XL01sL017L02KL02UL02hL020L03IL03WL03tL034L00BME0QME0iME04ME1DME1QME1jME13ME2HME2oME24ME3EME3WME3nME32ME0EMU0XMU0oMU01MU1HMU1ZMU1qMU11MU2AMU2LMU2UMU2gMU2sMU3BMU3JMU3WMU3mMU3xMU0EMk0XMk0hMk0vMk1DMk1wMk2FMk2TMk2bMk2rMk3LMk3WMk3xMk0AM00YM00mM00yM01BM01LM01ZM01kM01yM02AM02PM02jM023M03NM03cM03tM00NNE0bNE0tNE0+NE1TNE1pNE14NE2ENE2RNE2bNE2qNE22NE3HNE3pNE3+NE0INU0jNU0vNU1NNU1cNU11NU2HNU2bNU2rNU2/NU3JNU3jNU35NU0HNk0SNk0dNk0tNk0/Nk1NNk1jNk11Nk2GNk2aNk2rNk22Nk3HNk3SNk3uNk38Nk0QN00gN00tN007N01QN01jN02RN02mN027N03IN03VN03rN038N00LOE0TOE0hOE0tOE07OE1POE1gOE1zOE19OE2KOE2aOE2tOE29OE3JOE3WOE3gOE3vOE3+OE0QOU0yOU1EOU1bOU1kOU1xOU2EOU2VOU2mOU2vOU26OU3MOU3cOU3nOU33OU0HOk0YOk0mOk00Ok1COk1SOk1mOk14Ok2HOk2VOk2lOk2zOk3EOk3ZOk3qOk39Ok0PO00eO00uO01HO01eO01pO01yO016O02FO02TO02hO02tO024O03CO03TO03pO03+O00NPE0cPE0mPE0zPE1GPE1aPE1oPE1/PE2KPE2TPE2iPE20PE3KPE3VPE3iPE31PE0JPU0ZPU06PU1KPU1WPU1oPU15PU2IPU2WPU2pPU26PU3HPU3ZPU3rPU38PU0HPk0SPk0dPk0mPk0yPk0+Pk1TPk1bPk1oPk14Pk2DPk2WPk2pPk2zPk3BPk3VPk0CP00XP00lP00tP002P00/P01KP01VP01wP01/P02XP02lP02xP03AP03KP03YP03jP03xP03/P00MQE0gQE00QE1KQE1ZQE1qQE2KQE2YQE2qQE27QE3QQGUoTeZATfpATQ5BTRtBTSZBTTVBTUFBTVJBTXRBTYlBTZNBTa9BTb1BTdtBTepBTQNCTRVCTSlCTTlCTU1CTVdCTXFCTYdCTZVCTaBCTatCTbtCTc1CTdtCTfFCTQNDTRRDTShDTTlDTURDTVVDTWJDTX9DTY1DTaFDTbFDTcBDTc5DTeNDTfZDTSRETTlETU5ETVtETWhETX5ETY9ETZ5ETaZETbRETcBETc5ETeJETfNETQZFTRBFTR1FTS1FTUBFTVBFTVxFTWlFTXNFTYJFTZFFTaNFTb5FTcZFTd1FTeZFTfNFTQZGTRZGTSVGTS5GTTlGTUtGTVtGTWZGTXZGTYZGTZdGTadGTblGTcdGTddGTetGTf1GTQxHTRpHTSxHTT5HTU9HTWRHTXVHTYhHTZtHTaxHTb1HTdpHTfFHTQhITRBITRtITSlITTdITUFITUpITVRITWVITXtITZBITZ9ITa5ITbhITcVITdhITexITfpITQpJTR5JTS9JTThJTUlJTVlJTWlJTXRJTYFJTZRJTahJTbhJTdlJTelJTfZJTQpKTRtKTSpKTThKTUtKTVxKTWlKTXtKTY1KTZ5KTalKTbRKTcRKTdVKTeFKTe1KTQdLTRRLTSRLTUFLTVRLTWdLTXZLTYJLTYxLTblLTc5LTdxLTeRLTe1LTfZLTQFMTQxMTSdMTTZMTU5MTVxMTWhMTXdMTYFMTY9MTZpMTahMTbZMTcNMTddMTetMTQFNTRBNTSFNTUFNTU9NTWFNTXJNTYdNTZ1NTbFNTcVNTdJNTd1NTexNTfhNTQlOTStOTUBOTUpOTWZOTXROTZJOTaFOTbpOTcxOTeBOTfBOTQRPTQ5PTShPTT5PTUxPTVdPTWJPTXJPTYRPTZJPTahPTbpPTctPTd9PTfBPTftPTQxQTRlQTTZQTURQTVhQTWhQTXdQTYVQTZpQTa1QTdtQTfBQTQVRTRJRTR9RTTVRTUZRTVVRTV1RTWtRTXdRTYVRTZlRTapRTb1RTcdRTdRRTeRRTfdRTQdSTRNSTSBSTSpSTTlSTUhSTVpSTXVSTX1STZRSTZ1STapSTb1STc1STdxSTeVSTfBSTQJTTRJTTR1TTS1TTT1TTU5TTV5TTXBTTX5TTY5TTaJTTbRTTcNTTdFTTeNTTfVTTQZUTRtUTSxUTT9UTVJUTWNUTXRUTZFUTahUTb9UTcdUTdJUTeBUTe5UTfhUTQFVTQtVTRxVTTJVTUdVTVZVTWVVTW9VTXxVTY9VTaNVTbFVTcFVTdVVTeZVTe9VTQBWTRBWTSBWTStWTThWTUtWTV9WTW9WTZBWTaBWTa1WTcFWTdJWTeFWTe9WTQJXTRNXTSBXTTJXTURXTVVXTWBXTWtXTXtXTYxXTZhXTaRXTb5XTctXTdtXTfhXTQtYTR5YTS1YTTlYTUNYTXBYTYVYTZNYTZtYTaRYTa1YTbhYTcNYTd5YTe1YTQVZTRNZTR9ZTS5ZTThZTUZZTVFZTV9ZTW1ZTXpZTY5ZTaJZTbhZTcdZTdhZTfhZTQZaTRhaTSlaTT5aTVRaTWhaTXxaTYlaTZRaTaNaTa9aTcBaTeJaTfdaTQFbTR1bTStbTUlbTVhbTXFbTYNbTZdbTadbTbtbTcVbTd9bTfVbTQNcTQ5cTRlcTSlcTTtcTUlcTV9cTXFcTYJcTZZcTadcTbJcTcNcTdBcTe1cTftcTQ9dTR9dTS5dTTxdTVFdTWRdTZJdTaddTbxdTcldTdZdTexdTf1dTQxeTRReTSJeTS5eTTxeTVBeTWFeTXReTX5eTYteTZteTa5eTb5eTcpeTddeTeFeTfBeTf9eTRFfTSxfTTRfTUtfTVRfTWFfTXRfTYRfTZNfTZxfTadfTblfTclfTdRfTeRfTfRfTQVgTRVgTSdgTTVgTUVgTVlgTWtgTXpgTYhgTZpgTaxgTb1gTdJgTeNgTfZgTQlhTRphTSthTUhhTV9hTXZhTX5hTYlhTZdhTaVhTa9hTbhhTcJhTdNhTelhTf5hTQ1iTRxiTSZiTTNiTUZiTVpiTWhiTXhiTYxiTZ1iTaZiTbdiTcdiTddiTeJiTe9iTQJjTRZjTSZjTUdjTVdjTWRjTXhjTYljTZhjTaZjTbljTcpjTddjTeljTftjTQxkTRdkTSJkTTJkTUNkTU9kTVtkTXVkTYJkTZJkTa9kTcJkTdVkTeRkTfBkTfpkTSdlTTxlTUplTVJlTVtlTWRlTW9lTXplTZVlTaRlTbxlTcplTdZlTeVlTe9lTf1lTQhmTRZmTSRmTTFmTUVmTVlmTW9mTX5mTY9mTa9mTb1mTc9mTeBmTfVmTQtnTR9nTTNnTUBnTUtnTVpnTWZnTXdnTZlnTa5nTbhnTdRnTeJnTQBoTQ9oTShoTTpoTU5oTV5oTXJoTXxoTZZoTaxoTbpoTcVoTdBoTeBoTfJoTQBpTRZpTShpTTlpTU1pTV5pTWlpTXppTYdpTaRpTbJpTcZpTdZpTeVpTfNpTQhqTRtqTUlqTV5qTXNqTYBqTY1qTaNqTbRqTcNqTctqTdlqTeVqTfNqTQdrTRhrTStrTTVrTUJrTVJrTWVrTXVrTYFrTY5rTZhrTadrTbZrTchrTeNrTetrTQJsTQtsTRhsTStsTTtsTUpsTVNsTV5sTXBsTYBsTYtsTZtsTatsTbxsTcxsTd5sTexsTfxsTRBtTSJtTTFtTT9tTVFtTWNtTXRtTYltTZptTa1tTcBtTdFtTeJtTf9tTRZuTS1uTTVuTUBuTU5uTVxuTWZuTW9uTXluTYpuTaBuTbVuTcRuTdNuTd1uTepuTf1uTRFvTR9vTS9vTUNvTVRvTV1vTW5vTX5vTY5vTZlvTaZvTblvTc1vTd1vTf5vTQ5wTRtwTS9wTUBwTU9wTV1wTXBwTYFwTY5wTaBwTbJwTcNwTc5wTdlwTelwTfpwTQZxTRJxTSxxTTlxTUlxTWZxTXlxTYxxTZtxTadxTbFxTd5xTfNxTQFyTQlyTRJyTRtyTSZyTTFyTUxyTVtyTXNyTYFyTY1yTZxyTaZyTbRyTb9yTc1yTdtyTehyTfxyTRBzTSZzTTVzTUZzTWZzTXRzTYZzTZdzTaxzTcJzTdZzTepzTfdzTQJ0TRF0TR10TS50TVB0TWV0TW90TYt0TZl0Tbd0TcZ0Td90TfF0TQV1TRV1TSl1TTN1TU11TWN1TXF1TXx1TYd1TZd1Tal1Tbd1Tc11Td91TfB1TQR2TRV2TSB2TTF2TT52TVt2TWl2TX12TY12TZx2Tap2Tb92TdJ2TQB3TRV3TSp3TTd3TUR3TVp3TWt3TXp3TYJ3TZB3TZx3Tap3Tb53Tc93TeJ3Tex3Tfl3TQl4TRx4TSx4TTh4TUV4TU94TV54TW14TX94TZp4TaJ4Tbl4TcJ4Tc94TeJ4TfJ4TQF5TQp5TRV5TSd5TTd5TUJ5TVJ5TWJ5TXN5TYN5TZV5TaN5TbN5Tcd5Tdl5Teh5TfZ5TQh6TRp6TSt6TUB6TVF6TWR6TXd6TYh6TZl6TbZ6Tc16TeR6Tex6Tfd6TQV7TRN7TR17TSZ7TTB7TUF7TVd7TWx7TXt7TYp7TZR7TaF7TbR7Tch7TdZ7TeZ7Tfp7TQt8TRR8TSV8TTV8TUV8TVB8TV18TXB8TYR8TZR8TbV8TcV8TdJ8TeZ8Tfd8TQZ9TRR9TSd9TTh9TUV9TVd9TWl9TXp9TYV9TZB9TaB9TbF9Tb19Tcl9TeN9TfB9TQB+TR1+TTB+TUN+TVJ+TV5+TWh+TZV+Tap+Tbh+TcB+Tcl+TdJ+Tet+TQZ/TRV/TS1/TTt/TUd/TVZ/TWB/TW5/TXl/TYd/TZV/TaJ/TbZ/Tcp/TeB/Te9/TQCATRKATSWATTWATUeATViATW2ATYOATZeATauATbiATcOATdKATd6ATe+ATRGBTSaBTTCBTUyBTVqBTXiBTYeBTaCBTbKBTcaBTdaBTeqBTfSBTQ6CTSSCTTKCTT2CTUiCTViCTWqCTXiCTY6CZShNn4JNsIJNxIJN1YJN4IJN8YJN/IJNGINNJoNNOoNNSoNNV4NNZINNd4NNioNNuINNzYNN4oNN74NN/INNEoRNI4RNMoRNOoRNSIRNVIRNYoRNdoRNh4RNmoRNpIRNsYRNw4RN2oRN6oRN9oRNBIVNEIVNH4VNLoVNQIVNW4VNfoVNh4VNlIVNp4VNt4VNxoVNz4VN2oVN7IVN/IVNB4ZNF4ZNJ4ZNOIZNRoZNVIZNYoZNcoZNhoZNmIZNp4ZNtYZNx4ZN2YZN6oZN/4ZNEIdNI4dNNYdNRIdNWIdNd4dNhYdNl4dNrodNtodNwYdNz4dN24dN44dN7IdN9odNB4hNHYhNMohNQYhNUIhNWohNZ4hNeohNjohNqohNs4hNvohNx4hN1ohN6IhN/ohNCYlNFolNKYlNPYlNTYlNeYlNhYlNl4lNqIlNt4lNxYlN2IlN6YlN9olNCIpNHIpNMopNPYpNSIpNWIpNaYpNdYpNgYpNnIpNqIpN0YpN6opN/IpNC4tNHItNJotNU4tNaItNdotNfotNh4tNkItNqYtNxItN04tN64tN+YtNBYxNFIxNHoxNLIxNN4xNRYxNU4xNYIxNdIxNiIxNnoxNrYxNvoxN0IxN44xN84xNBY1NFo1NK41NQY1NVY1NaY1Ndo1NgY1NkI1NnI1NrY1Nz41N5I1N7o1NCo5NGI5NNo5NRY5NXo5NcI5NhI5NlI5NqI5Nso5NzI5N4o5N8I5N+45NBo9NFo9NKI9NNo9NTI9NXY9Nbo9Ngo9Nk49Nno9Nr49Nuo9N1o9N5I9N+I9NCJBNFZBNIpBNNZBNSJBNdpBNi5BNoJBNrZBNupBN0JBN4ZBN8JBN+JBNBpFNEpFNIJFNNJFNRZFNWJFNYpFNb5FNgZFNmJFNqJFNtJFNwpFNzpFN3ZFN7JFN/pFNGZJNPJJNRZJNUpJNZZJNdZJNhJJNjZJNmJJNqpJNupJNxZJN1ZJN5ZJN9pJNBJNNEpNNIJNNMJNNRJNNVpNNZZNNc5NNhZNNl5NNqJNNvZNNzpNN4ZNN85NNApRNFpRNNZRNQ5RNVZRNbJRNdJRNf5RNjZRNmZRNoZRNqpRNtJRNxZRN25RN8JRN/5RNDpVNGJVNJZVNOJVNTJVNaJVNcZVNfJVNhZVNlJVNppVNvJVNx5VN1JVN55VN+5VNC5ZNN5ZNQ5ZNVZZNZpZNdZZNg5ZNlpZNp5ZNtJZNxpZN2pZN8JZN+5ZNBpdNFpdNJ5dNM5dNP5dNWpdNZpdNj5dNqJdNupdNyZdN2pdN5JdNEZhNJphNNJhNPJhNRZhNTphNZ5hNgphNkZhNqZhNt5hNw5hN0phN3JhN6phN9ZhNA5lNEZlNHplNMplNRplNXJlNa5lNfJlNjplNoZlNsZlNw5lN1JlN6ZlN/5lNE5pNJ5pNNJpNP5pNTppNWppNa5pNjZpNoppNrJpNyJpN1ppN9JpNA5tNHJtNLptNQptNUptNZptNcJtNiptNoJtNrptNuZtNxJtN1JtN5ptN9JtNCpxNG5xNLJxNQJxNUZxNXJxNbZxNeJxNlJxNopxNtpxNxpxN05xN4JxN85xNBp1NNJ1NSZ1NXp1Na51NeJ1Njp1Nn51Nrp1Ntp1NxJ1N0J1N3p1N8p1NA55NFp5NIJ5NLZ5NP55NVp5NZp5Ncp5NgJ5NjJ5Nm55Nqp5NvJ5N155N+p5NA59NEJ9NI59NM59NQp9NS59NVp9NaJ9NeJ9Ng59Nk59No59NtJ9Nwp9N0J9N3p9N7p9NAqBNFKBNI6BNMaBNQ6BNVaBNZqBNe6BNjKBNn6BNsaBNwKBN1KBN86BNAaFNE6FNKqFNMqFNPaFNS6FNV6FNX6FNaKFNcqFNg6FNmaFNrqFNvaFNzKFN1qFN46FN9qFNCqJNJqJNL6JNOqJNQ6JNUqJNZKJNeqJNhaJNkqJNpaJNuaJNyaJN9aJNAaNNE6NNJKNNM6NNQaNNVKNNZaNNcqNNhKNNmKNNrqNNuaNNxKNN1KNN5aNN8aNN/aNNGKRNJKRNTaRNZqRNeKRNh6RNmKRNoqRNz6RN5KRN8qRN+qRNA6VNDKVNJaVNQKVNT6VNZ6VNdaVNgaVNkKVNmqVNqKVNs6VNwaVNz6VN3KVN8KVNBKZNGqZNKaZNOqZNTKZNX6ZNb6ZNgaZNkqZNp6ZNvaZN0aZN5aZN8qZN/aZNDKdNGKdNKadNS6dNYKdNaqdNhqdNlKdNsqdNwadN2qdN7KdNAKhNEKhNJKhNLqhNSKhNXqhNbKhNd6hNgqhNkqhNpKhNsqhNyKhN2ahN6qhN/qhND6lNGqlNK6lNNqlNUqlNYKlNdKlNhKlNkalNnqlNsalNxKlN8qlNB6pNHKpNKapNNqpNTKpNXapNbKpNdKpNgqpNjqpNnKpNsKpNwapN1KpN3qpN66pN/apNFKtNJKtNMKtNPqtNSqtNWatNaKtNeqtNlatNuKtNwatNzqtN4atN8atNAKxNCaxNFKxNJqxNNqxNQaxNUaxNYaxNcqxNgKxNjqxNnKxNrKxNwKxN0qxN4axN76xNAa1NE61NJK1NOa1NSq1NXa1Nb61Nfq1Nkq1Nsa1Nv61N0a1N6K1N8K1N+61NCa5NFa5NHa5NJq5NMK5NQa5NV65NbK5Ne65Niq5NlK5Noa5NtK5NyK5N5K5N7a5N+K5NAa9NEK9NIq9NOK9NQ69NUK9NY69Nd69Nh69Ns69Nv69N0a9N4q9N8a9N/69NErBNI7BNMLBNQrBNVrBNbLBNd7BNgrBNkrBNo7BNr7BNu7BN1rBN4rBNC7FNJLFNNrFNRbFNVrFNYLFNjbFNorFNsLFNuLFNwbFNyrFN47FN/rFNDbJNJbJNM7JNP7JNTrJNWLJNZrJNcbJNf7JNjbJNmrJNrrJNwrJN2LJN57JN+LJNCrNNHbNNLbNNP7NNULNNZbNNe7NNj7NNo7NNsLNNu7NNyrNN1rNN57NNCbRNHrRNKLRNRLRNUrRNcLRNf7RNmLRNqrRNvrRNzrRN4rRN7LRNBrVNHLVNKrVNNbVNQLVNULVNYrVNcLVNhrVNl7VNqLVNvLVNzbVN2LVN6bVN9LVNELZNHrZNMrZNQrZNT7ZNXLZNb7ZNgrZNsLZNxbZN2rZN57ZN9LZNCrdNG7dNKrdNMrdNQLdNTLdNWrdNbrdNf7dNkrdNnLdNqbdNu7dN0rdN4rdN7rdN/LdNCLhNF7hNJrhNOLhNU7hNdrhNf7hNjLhNn7hNr7hNvrhNx7hN0rhN5LhN9LhN/7hND7lNH7lNMLlNPrlNTLlNWrlNarlNfrlNkLlNn7lNrblNv7lN0blN4rlN97lNCLpNG7pNLbpNPLpNULpNb7pNfbpNj7pNprpNrrpNubpNx7pN07pN27pN5LpN7rpN/7pNFbtNKrtNObtNSLtNUrtNX7tNcrtNhrtNortNq7tNtrtNv7tNzrtN4LtN9rtNAbxNDrxNIbxNNbxNRbxNcbxNfbxNj7xNoLxNr7xNvbxN0LxN4bxN7rxNAL1NFL1NKr1NNb1NQL1NUL1NYb1Nbb1Neb1NlL1NoL1Nyb1N4r1N9L1NA75NFL5NHr5NP75NSr5NVL5NXb5NZL5Nbb5Nkr5Nmb5Nsr5Nvb5N0b5N375N675NB79NFb9NI79NNb9NRL9NUL9NXb9Nc79Nib9NmL9Nqb9NvL9N0b9N3r9N8L9NAcBNFsBNLMBNQMBNVMBNZsBNdsBNh8BNlMBNp8BNusBNw8BN4MBNAMFNE8FNI8FNOsFNScFNYsFNdMFNiMFNmMFNrsFNv8FNyMFN1sFN7MFN+sFNB8JNFMJNIsJNNMJNQsJNWMJNacJNecJNi8JNnMJNp8JNuMJNwcJN28JN6cJNAsNNFcNNJMNNMsNNScNNXsNNiMNNlcNNqsNNt8NNw8NN18NN6MNN98NN/8NNDsRNGcRNJMRNOsRNS8RNXsRNaMRNdcRNhsRNmcRNqMRNtMRNwcRNy8RN2sRN6cRN+8RNG8VNLMVlKE1BxU1LxU1axU1txU2AxU2RxU2axU2lxU21xU3DxU3OxU3exU3sxU35xU0Jxk0Xxk0lxk01xk1Jxk1bxk1qxk14xk2Mxk2dxk21xk3Kxk3exk3oxk3vxk32xk3+xk0Lx00dx00qx001x00+x01Mx01bx01px01yx016x02Kx02Xx02fx02sx02/x03Tx03fx03wx039x00EyE0QyE0gyE0uyE1CyE1YyE1myE15yE2JyE2WyE2zyE27yE3HyE3ZyE3qyE37yE0JyU0cyU0tyU06yU1MyU1gyU12yU2ByU2KyU2fyU2tyU3FyU3WyU3hyU3xyU0Cyk0Syk03yk0/yk1Jyk1Syk1jyk1zyk18yk2Gyk2nyk2yyk28yk3Fyk3Myk3Vyk36yk0By00ay00ly005y01Hy01Ty01vy019y02Ly02dy02sy024y03Fy03by03xy00AzE0RzE0kzE05zE1GzE1YzE1pzE1+zE2UzE2ozE28zE3OzE3ezE3vzE38zE0PzU0izU0rzU1IzU1ozU17zU2LzU2izU2xzU3KzU3czU3wzU0Azk0Wzk0nzk0wzk0+zk1Uzk1izk1vzk18zk2Kzk2czk2qzk3Azk3Rzk3hzk3zzk0Ez00Pz00gz00pz01Dz01Rz01qz019z02Mz02az02xz03Gz03wz039z00S0E0f0E0r0E0/0E1Q0E1f0E1n0E120E2B0E2M0E2i0E2z0E3G0E3Q0E3d0E3u0E0B0U0Q0U0c0U0p0U0z0U1C0U1R0U1j0U2D0U2U0U2p0U2z0U3C0U3V0U3o0U350U0C0k0N0k0d0k0r0k020k1G0k1U0k1h0k1x0k1/0k2N0k2d0k2x0k3D0k3S0k3g0k300k0F000d000y001G001Q001X001e001m001z002F002S002d002m0020003D003R003a003i003y003/000H1E0U1E0n1E071E1H1E1Y1E1l1E1s1E141E2I1E2W1E2q1E3A1E3O1E3h1E3x1E3+1E0b1U0j1U0v1U1B1U1S1U1j1U1x1U2E1U2V1U2i1U201U3I1U3e1U3p1U3y1U0H1k0V1k0t1k0+1k1J1k1Z1k1q1k161k2f1k2n1k2x1k261k3L1k3b1k3k1k3u1k0P100a100k100t10001009101i101p102C102N102h102v1027103X103l103z100F2E0U2E0g2E0t2E1D2E1Z2E1o2E152E2M2E2h2E2u2E3A2E3R2E3m2E382E0Q2U0k2U022U1G2U1X2U1k2U132U2K2U2T2U2w2U3Q2U3j2U3z2U0K2k0Z2k0y2k1E2k1Y2k1o2k1+2k2P2k2Y2k2m2k282k3K2k3X2k3k2k3y2k0E200S200o2005201J201b201s2013202I202R202r2025203S203l2030200C3E0Z3E0u3E1Y3E1l3E163E2H3E2T3E2n3E243E3H3E3P3E3e3E3p3E303E0K3U0b3U0u3U043U1F3U1W3U1p3U143U2E3U2R3U2b3U2q3U253U3L3U3r3U383U0R3k0b3k0q3k093k1Q3k1h3k1q3k113k2F3k2T3k2e3k2u3k283k3J3k3Z3k3n3k313k0F300Z300r3006301I301c301t302F302a302u3024302/303G303O303b303t3036300F4E0O4E0c4E0r4E054E1C4E1K4E1a4E1n4E1v4E184E2P4E2j4E2v4E3A4E3N4E3U4E3g4E3w4E3+4E0S4U0o4U024U1J4U1Z4U1m4U2D4U2L4U2X4U2p4U264U3L4U3Z4U3s4U394U0K4k0c4k0w4k1G4k1R4k1a4k1v4k194k2V4k2m4k2x4k3B4k3S4k3i4k0H400P400Z400i400z401D401M401W4013402C402M402V402c402l403K403R403q4031400J5E0X5E0j5E0/5E1N5E1b5E1t5E185E2I5E2V5E2r5E3B5E3Q5E3h5E305E0J5U0W5U0o5U055U1O5U1k5U145U2M5U2e5U2u5U2/5U3M5U3f5U3y5U375U0Y5k045k1L5k1b5k1y5k2B5k2a5k2s5k3A5k3Q5k3m5k335k0A500O500k500y500/501M501a501s5016502Q502h502x503D503U503f503w5035500T6E0h6E066E1N6E1c6E1q6E2B6E2W6E3A6E3N6E3i6E3v6E376E0P6U0g6U0v6U036U1G6U1R6U1c6U1y6U2D6U2W6U2g6U2t6U2+6U3R6U3g6U3s6U356U0D6k0S6k0h6k0z6k1T6k1k6k156k2D6k2S6k2l6k246k3J6k3S6k3d6k3t6k376k0G600W600k600x601B601P601d601t602B602T602i602w603E603V603t600C7E0W7E0g7E0n7E0u7E027E1D7E1V7E1i7E1t7E127E2E7E2T7E2h7E2q7E2y7E3C7E3P7E3X7E3k7E337E0L7U0X7U0o7U017U087U1I7U1Y7U1m7U167U2Q7U2e7U2x7U3B7U3O7U3r7U3z7U3/7U0R7k0i7k0z7k1B7k1U7k1l7k1y7k2E7k2Y7k2u7k257k3C7k3X7k3l7k397k0O700Z700p7006701K701v7013702B702K702b702r7020702+703f703q70307039700E8E0N8E0y8E058E1S8E1d8E1x8E1/8E2L8E2n8E218E3D8E3V8E3k8E3w8E398E0T8U0p8U048U1J8U1c8U1x8U1+8U2Q8U2h8U228U3M8U3g8U308U0G8k0W8k0n8k008k1H8k1a8k1j8k2A8k2g8k2z8k3D8k3a8k3p8k0C800U800o8004801O801f801o8012802M802a802n8020803C803U803i8034800J9E0Z9E0r9E089E1H9E1Y9E1h9E179E2J9E2i9E219E3E9E3S9E3p9E3+9E0o9U019U1K9U1X9U1j9U139U2I9U2X9U2f9U2u9U259U3E9U3a9U3r9U3+9U0I9k0V9k0m9k059k1I9k1U9k1h9k1r9k169k2J9k2b9k279k3M9k3h9k3r9k369k0N900g900x9006901F901V901j901u901+902M902Z902p9023903F903V903p9037900K+E0Y+E0s+E09+E1V+E1q+E1++E2I+E2P+E2W+E2e+E2r+E29+E3K+E3V+E3e+E3s+E37+E0J+U0S+U0a+U0q+U03+U0/+U1M+U1f+U1z+U1/+U2Q+U2d+U2k+U2w+U3A+U3O+U3i+U34+U0G+k0Z+k0p+k02+k1T+k1b+k1n+k15+k2K+k2b+k2p+k28+k3N+k3a+k3s+k0A+00W+00h+00q+00/+01N+01l+012+02B+02R+02i+02y+03X+03f+03p+03y+00D/E0T/E0c/E0m/GVYAwAAADFIQl1yTiEAAChLDEsbSz9LVUtlS3hLhUuQS5tLq0u6S9JL4Ev7TQUBTRMBTR4BTSwBTToBTUkBTXEBTYcBTZYBTacBTbUBTccBTecBTfgBTSMCTTICTWQCTYECTZICTaMCTbgCTcICTc0CTd0CTekCTfUCTQcDTS8DTUEDTVUDTWUDTXkDTYwDTZ0DTbMDTcEDTcwDTdcDTecDTfkDTQcETR0ETS8ETUAETVQETXAETYEETYwETZcETagETbYETcoETdoETecETQoFTR0FTSwFTToFTUsFTWAFTXUFTYIFTaUFTbYFTc0FTdsFTfUFTQkGTRoGTS0GTTcGTUQGTVQGTWcGTXcGTZAGTZoGTakGTbgGTdkGTewGTf4GTQkHTR4HTSsHTT4HTWAHTXQHTZYHTaEHTbEHTdIHTeAHTe4HTfwHTQwITTIITUEITU8ITV8ITW0ITX4ITZMITaQITbcITckITdgITfUITQoJTRgJTSMJTTQJTT8JTU0JTVsJTY0JTaMJTbgJTccJTdYJTeAJTe0JTQAKTRQKTSIKTS0KTUQKTU0KTVwKTW4KTYQKTY8KTZwKTa8KTcMKTdMKTeQKTfQKTQQLTSILTTMLTUILTVALTWMLTXQLTYELTaULTbYLTcELTcwLTdcLTewLTQEMTRUMTSIMTTIMTT0MTVAMTWMMTXsMTY8MTZ4MTa0MTdEMTecMTfcMTQoNTRcNTSINTS0NTT0NTUwNTWQNTXINTY0NTZcNTaUNTbANTb4NTcwNTdsNTQMOTRkOTSgOTTkOTUcOTVkOTXkOTYoOTbUOTcQOTfYOTRMPTSQPTTUPTUoPTVQPTV8PTW8PTXsPTYcPTZkPTcEPTdMPTecPTfcPTQsQTR4QTS8QTUUQTVMQTV4QTWkQTXkQTYsQTZkQTa8QTcEQTdIQTeYQTQIRTRMRTR4RTSkRTToRTUgRTVwRTWwRTXkRTZwRTa8RTb4RTcwRTd0RTfIRTQcSTRQSTTcSTUgSTV8STW0STYcSTZsSTawSTb8STckSTdYSTeYSTfkSTQkTTSITTSwTTTsTTUoTTWsTTX4TTZATTZsTTbATTb0TTdATTfITTQYUTSgUTTMUTUMUTWQUTXIUTYAUTY4UTZ4UTcQUTdMUTeEUTfEUTf8UTRAVTSUVTTYVTUkVTVsVTWoVTYcVTZwVTaoVTbUVTcYVTdEVTd8VTe0VTR8WTTUWTUoWTVkWTWgWTXIWTX8WTZIWTaYWTbQWTb8WTdYWTd8WTe4WTQAXTRYXTSEXTS4XTUEXTVUXTWUXTXYXTYYXTZYXTbQXTcUXTdQXTeIXTfUXTQYYTRMYTTcYTUgYTVMYTV4YTWkYTX4YTZMYTacYTbQYTcQYTc8YTeIYTfUYTQ0ZTSEZTTAZTT8ZTWMZTXkZTYkZTZwZTakZTbQZTb8ZTc8ZTd4ZTfYZTQQaTR8aTSkaTTcaTUIaTVAaTV4aTW0aTZUaTasaTboaTcsaTdkaTesaTQsbTRwbTUcbTVYbTYgbTaUbTbYbTccbTdwbTeYbTfEbTQEcTQ0cTRkcTSscTVMcTWUcTXkcTYkcTZ0cTbAcTcEcTdccTeUcTfAcTfscTQsdTR0dTSsdTUEdTVMdTWQdTXgdTZQdTaUdTbAdTbsdTcwdTdodTe4dTf4dTQseTS4eTUEeTVAeTV4eTW8eTYQeTZkeTaYeTckeTdoeTfEeTf8eTRkfTS0fTT4fTVEfTVsfTWgfTXgfTYsfTZsfTbQfTb4fTc0fTdwfTf0fTRAgTSIgTS0gTUIgTU8gTWIgTYQgTZggTbogTcUgTdUgTfYgTQQhTRIhTSAhTTAhTVYhTWUhTXMhTYMhTZEhTaIhTbchTcghTdshTe0hTfwhTRkiTS4iTTwiTUciTVgiTWMiTXEiTX8iTbEiTcciTdwiTesiTfoiTQQjTREjTSQjTTgjTUYjTVEjTWgjTXEjTYAjTZIjTagjTbMjTcAjTdMjTecjTfcjTQgkTRgkTSgkTUYkTVckTWYkTXQkTYckTZgkTaUkTckkTdokTeUkTfAkTfskTRAlTSUlTTklTUYlTVYlTWElTXQlTYclTZ8lTbMlTcIlTdElTfUlTQsmTRsmTS4mTTsmTUYmTVEmTWEmTXAmTYgmTZYmTbEmTbsmTckmTdQmTeImTfAmTf8mTScnTT0nTUwnTV0nTWsnTX0nTZ0nTa4nTdknTegnTRooTTcoTUgoTVkoTW4oTXgoTYMoTZMoTZ8oTasoTb0oTeUoTfcoTQspTRspTS8pTUIpTVMpTWkpTXcpTYIpTY0pTZ0pTa8pTb0pTdMpTeUpTfYpTQoqTSYqTTcqTUIqTU0qTV4qTWwqTYAqTZAqTZ0qTcAqTdMqTeIqTfAqTQErTRYrTSsrTTgrTVsrTWwrTYMrTZErTasrTb8rTdArTeMrTe0rTforTQosTR0sTS0sTUYsTVAsTV8sTW4sTY8sTaIsTbQsTb8sTdQsTeEsTfQsTRYtTSotTUwtTVctTWctTYgtTZYtTaQtTbItTcItTegtTfctTQUuTRUuTSMuTTQuTUkuTVouTW0uTX8uTY4uTasuTcAuTc4uTdkuTeouTfUuTQMvTREvTUMvTVkvTW4vTX0vTYwvTZYvTaMvTbYvTcovTdgvTeMvTfovTQMwTRIwTSQwTTowTUUwTVIwTWUwTXkwTYkwTZowTaowTbowTdgwTekwTfgwTQYxTRkxTSoxTTcxTVsxTWwxTXcxTYIxTY0xTaIxTbcxTcsxTdgxTegxTfMxTQYyTRkyTTEyTUUyTVQyTWMyTYcyTZ0yTa0yTcAyTc0yTdgyTeMyTfMyTQIzTRozTSgzTUMzTU0zTVszTWYzTXQzTYIzTZEzTbkzTc8zTd4zTe8zTf0zTQ80TS80TUA0TWs0TXo0Taw0Tck0Tdo0Tes0TQA1TQo1TRU1TSU1TTE1TT01TU81TXc1TYk1TZ01Ta01TcE1TdQ1TeU1Tfs1TQk2TRQ2TR82TS82TUE2TU82TWU2TXc2TYg2TZw2Tbg2Tck2TdQ2Td82TfA2Tf42TRI3TSI3TS83TVI3TWU3TXQ3TYI3TZM3Tag3Tb03Tco3Te03Tf43TRU4TSM4TT04TVE4TWI4TXU4TX84TYw4TZw4Ta84Tb84Tdg4TeI4TfE4TQA5TSE5TTQ5TUY5TVE5TWY5TXM5TYY5Tag5Tbw5Td45Tek5Tfk5TRo6TSg6TTY6TUQ6TVQ6TXo6TYk6TZc6Tac6TbU6TcY6Tds6Tew6Tf86TRE7TSA7TT07TVI7TWA7TWs7TXw7TYc7TZU7TaM7TdU7Tes7TQA8TQ88TR48TSg8TTU8TUg8TVw8TWo8TXU8TYw8TZU8TaQ8TbY8Tcw8Tdc8TeQ8Tfc8TQs9TRs9TSw9TTw9TUw9TWo9TXs9TYo9TZg9Tas9Tbw9Tck9Te09Tf49TQk+TRQ+TR8+TTQ+TUk+TV0+TWo+TXo+TYU+TZg+Tas+TcM+Tdc+TeY+TfU+TRk/TS8/TUE/TUw/TVc/TWI/TXI/TYE/TZk/Tac/TcI/Tcw/Tdo/TeU/TfM/TQFATQ5ATTZATUxATVtATWxATXpATYxATaxATb1ATehATfxATShBTTdBTVRBTWVBTXZBTYtBTZVBTaBBTbFBTb9BTctBTd1BTQVCTRdCTStCTTtCTU9CTWJCTXNCTYlCTZdCTaJCTa1CTb1CTc9CTd1CTfNCTQVDTRZDTSpDTUZDTVdDTWRDTXBDTYFDTY9DTaNDTbNDTcJDTeVDTfhDTQdETRVETSZETTtETVBETV1ETYBETZFETahETbZETdBETeRETfVETQhFTRJFTR9FTS9FTUJFTVJFTWtFTXVFTYRFTZNFTbRFTchFTdNFTehFTfVFTQhGTSdGTTtGTV1GTWhGTXhGTZlGTbtGTclGTdlGTf9GTQ5HTRxHTUBHTVFHTWZHTXdHTYpHTZ1HTa5HTb9HTdBHTeVHTfNHTf5HTRJITR1IZShNK0hNOUhNQ0hNZ0hNfUhNkkhNoUhNsEhNukhNx0hN2khN7khN/EhNDElNMUlNOklNS0lNa0lNdklNg0lNlklNqklNuklNy0lN20lN60lNDEpNHUpNLEpNOkpNTUpNXkpNa0pNj0pNoEpNq0pNtkpNxkpN40pN+EpNCUtNFktNJktNNUtNQ0tNVktNaUtNeEtNjktNnUtNrEtN0EtN5ktN+EtNA0xNDkxNGUxNKUxNOExNUExNXkxNeUxNg0xNkUxNnExNqkxNuExNxUxN7UxNA01NEk1NI01NMU1NQ01NY01NdE1Nn01Ns01N301N7k1NC05NHE5NLU5NQk5NTE5NV05NaE5Ndk5Ngk5NlE5NvE5Nzk5N4k5N8k5NBk9NGU9NKk9NQE9NTk9NWU9NZE9NdE9Nhk9NlE9Nqk9NvE9NzU9N4U9N/U9NDlBNG1BNJ1BNOFBNRlBNWlBNalBNeVBNnFBNr1BNvlBNzFBN3VBN8lBNB1FNFFFNN1FNSFFNX1FNbVFNh1FNm1FNrFFNv1FNyVFN1lFN5lFN+VFNCVJNIlJNLFJNO1JNSlJNa1JNf1JNilJNn1JNrFJNv1JN3lJN8lJNFFNNH1NNL1NNUFNNclNNgFNNkFNNtlNNxVNN01NN91NNCFRNHVRNLlRNQVRNVFRNZVRNdlRNh1RNnFRNqlRNtVRNyVRN1FRN4lRN8FRN+lRNHlVNNFVNSVVNWFVNZ1VNcVVNflVNkVVNpVVNs1VNw1VN6FVN8VVNAlZNIlZNLVZNOlZNTVZNYVZNcVZNglZNklZNolZNw1ZN1FZN41ZN8VZNBFdNFVdNIldNRldNV1dNYldNbVdNfVdNmldNr1dNwFdNzVdN3VdN7FdN+ldNDVhNIFhNL1hNRVhNVFhNY1hNh1hNnVhNr1hNulhNxVhN0FhN4FhN71hNB1lNFVlNMFlNOllNSFlNU1lNYVlNb1lNfFlNpFlNullNyVlN2llN6FlN+llNGlpNK1pNVlpNalpNllpNpVpNwlpN01pN5FpN+VpNA1tNDltNH1tNLVtNOVtNS1tNc1tNhVtNmVtNqVtNvVtN0FtN4VtN91tNBVxNEFxNG1xNK1xNPVxNS1xNYVxNc1xNhFxNmFxNtFxNxVxN0lxN3lxN71xN/VxNEV1NIV1NMF1NU11NZl1NdV1Ng11NlF1NqV1Nvl1Ny11N7l1N/11NFl5NJF5NPl5NUl5NY15Ndl5NgF5NjV5NnV5NsF5NwF5N2V5N415N8l5NAV9NIl9NNl9NQV9NVl9NY19Ndl9NlV9NqV9Ny19N1l9N5l9NB2BNKWBNN2BNR2BNbWBNfGBNimBNrmBNv2BN1GBN5WBN+GBNC2FNHGFNLWFNPmFNU2FNYWFNbGFNgGFNi2FNmWFNp2FNsWFN1WFN62FNAGJND2JNHmJNKGJNNWJNSGJNXGJNamJNemJNn2JNqGJNuWJN2WJN5GJN8WJNBGNNGGNNKGNNOWNNSWNNWWNNemNNi2NNmmNNqGNNu2NNzGNN2WNN/WNNDmRNGWRNJGRNNGRNUWRNZmRNd2RNhGRNlGRNo2RNsWRNxGRN12RN5mRN/GRNC2VNGmVNPmVNVGVNZmVNcWVNfGVNh2VNl2VNpmVNvmVNzGVN52VN8WVN/2VNCmZNGGZNJmZNM2ZNW2ZNcWZNgGZNkWZNn2ZNsWZN0WZN4mZNDWdNIWdNTWdNXGdNeWdNimdNm2dNsGdNumdNxWdN1mdN5GdN8GdNAmhNKmhNPGhNUGhNYGhNdGhNh2hNmGhNrmhNvGhNx2hN0mhN4mhN9GhNAmlNGGlNKmlNO2lNT2lNa2lNfGlNiWlNlWlNpmlNtGlNyGlN2GlN52lNCmpNHWpNLGpNOmpNS2pNYGpNdWpNgmpNpWpNtmpNzWpN22pN9WpNCWtNGmtNLWtNN2tNRGtNVGtNZ2tNd2tNkGtNmmtNqWtNuGtN2WtN7WtN+GtNDWxNGmxNLWxNTGxNYGxNgmxNjWxNnWxNvmxN4GxN7mxN/mxNJG1NM21NQW1NZW1Ndm1Ni21NnG1Nr21Nwm1N021N5G1N9W1NCm5NGG5NI25NN25NQm5NUG5NXm5NaG5NjG5Nom5Nt25Nxm5N1W5N325N7G5N/25NE29NIW9NMW9NVm9NX29NcG9NkG9Nm29NqG9Nu29Nz29N329N8G9NAHBNEHBNMXBNQnBNUXBNX3BNcnBNg3BNkHBNtHBNxXBN0HBN23BN63BNCHFNHXFNLnFNO3FNS3FNWnFNaHFNe3FNjnFNnXFNs3FNwnFN0XFN9XFNC3JNHXJNKHJNM3JNPnJNTnJNXXJNdXJNg3JNnnJNqHJNtnJNwXJNz3JN3XJN6nJNEnNNKHNNN3NNSHNNVnNNaHNNiHNNmXNNxHNN2HNNBHRNE3RNMHRNQXRNUnRNZ3RNcXRNfHRNjXRNm3RNp3RNuXRN4XRN83RNB3VNF3VNK3VNPnVNT3VNZXVNc3VNfnVNiXVNmXVNq3VNuXVNz3VN4XVN8nVNBnZNInZNM3ZNQHZNTHZNXXZNa3ZNf3ZNj3ZNnnZNwXZN1HZN43ZN8XZNAndNF3dNLHdNOXdNXHdNbXdNhHdNkndNrHdNwHdN0XdN5HdN7ndN+3dNC3hNHnhNLnhNR3hNUXhNYHhNb3hNkHhNpHhNr3hNxHhN0XhN5HhNA3lNF3lNOXlNRHlNVHlNdXlNl3lNpXlNtXlN23lN6nlN+HlNHHpNLXpNQnpNU3pNZnpNeXpNinpNm3pNrHpNwXpNz3pN2npN7npN+XpNB3tNFXtNH3tNQ3tNWXtNbntNfXtNjHtNlntNo3tNtntNyntN2HtN6HtNDXxNFnxNJ3xNR3xNUnxNX3xNcnxNhnxNlnxNp3xNt3xNx3xN6HxN+XxNCH1NFn1NKX1NOn1NR31Na31NfH1Nh31Nkn1Non1Nv31N1H1N5X1N8n1NAn5NEX5NH35NMn5NRX5NVH5Nan5NeX5NiH5NrH5Nwn5N1H5N335N7X5N+H5NCH9NF39NL39NPX9NWH9NYn9NcH9Ne39NiX9Nl39NpH9NzH9N4n9N8X9NAoBNFIBNJ4BNSYBNWoBNhYBNmYBNxYBN1IBN8YBNAoFNE4FNKIFNMoFNPYFNToFNXIFNaIFNeoFNooFNtIFNyIFN2IFN7IFN/4FNEIJNJoJNNIJNP4JNSoJNWoJNbIJNeoJNkIJNoYJNsoJNxoJN4oJN84JN/oJNCYNNGoNNKINNPINNTINNWYNNeYNNjINNm4NNqYNNuoNNz4NN5INN8YNNFIRNJYRNPIRNSoRNZIRNeIRNiYRNnIRNpoRNs4RN3IRN7IRNEoVNIYVNMIVNUYVNZoVNdIVNiYVNloVNqYVNyIVN3IVN/oVNCYZNGYZNOoZNSIZNVoZNZIZNdIZNmoZNqYZNt4ZN24ZN7IZNAYdNEodNJYdNN4dNRodNWodNbYdNh4dNmYdNpIdNuIdNw4dN0YdN5YdNCYhNH4hNNIhNQ4hNUohNXIhNaYhNfIhNkIhNnohNrIhNwIhNyYhN2IhN6ohNAIlNC4lNGIlNK4lNP4lNT4lNYIlNbolNe4lNmYlNqolNuYlNx4lN2olN64lN+IlNHopNNIpNP4pNSopNWopNd4pNjIpNnopNqopNtYpNw4pN04pN7IpN/opNDYtNKItNN4tNRotNaotNgItNkotNnYtNq4tNtotNxotN1YtN7YtN+4tNFoxNIIxNLoxNOYxNR4xNVYxNYoxNioxNoIxNr4xNwIxN0oxN5YxNB41NGI1NQ41NV41Ng41Nko1Nr41NwI1N0Y1N5o1N8I1N+41NDI5NGo5NJo5NOI5NYI5Nco5Nho5Nlo5Nqo5NvY5Nzo5N5I5N8o5N/Y5NCI9NGI9NKo9NOI9NTo9NX49NcI9NhI9NoI9NsY9NvI9Nx49N2I9N5o9N+o9NCpBNF5BNN5BNSpBNWZBNZ5BNeJBNjZBNopBNr5BN0pBN45BN+pBNCJFNIpFNNpFlKE1HkU1akU1kkU1xkU2akU2qkU3QkU3fkU3ukU0Pkk0kkk0ykk1Hkk1Ukk1nkk2Gkk2akk28kk3Hkk3Xkk34kk0Gk00Uk00ik00yk01Yk01nk011k02Zk02qk02/k03Qk03jk031k00ElE0YlE0rlE1FlE1XlE1ilE12lE2BlE2PlE2jlE3HlE3dlE3ylE0BlU0QlU0alU0nlU06lU1OlU1clU1qlU1+lU2HlU2WlU2olU2+lU3JlU3WlU3plU39lU0Nlk0elk0slk05lk1Xlk1olk13lk2Flk2Ylk2plk22lk3clk3ylk39lk0Il00Yl001l01Kl01cl01ol01zl02Bl02Rl02ql028l03Ll03ml031l00EmE0omE0+mE1QmE1bmE1pmE10mE2EmE2TmE2rmE25mE3UmE3emE3smE33mE0FmU0TmU0gmU1ImU1emU1tmU1+mU2QmU2jmU3FmU3WmU0Bmk0Vmk1Bmk1Qmk1tmk1+mk2Pmk2kmk2umk25mk3Kmk3Ymk3kmk32mk0em00wm01Em01Um01om017m02Mm02im02wm027m03Gm03Wm03om032m00MnE0dnE0unE1CnE1enE1vnE16nE2FnE2WnE2knE24nE3InE3VnE31nE0InU0XnU0lnU02nU1LnU1gnU1tnU2QnU2hnU24nU3GnU3gnU30nU0Fnk0Ynk0ink0vnk1Ynk1onk2Onk2dnk2snk3Nnk3ink3wnk0Fn00Sn00ln01En01Yn016n02Fn02Vn022n03En03Sn03gn03wn00WoE0loE0zoE1XoE1ooE19oE2OoE2hoE2zoE3CoE3WoE3poE0DoU0VoU0goU00oU0/oU1NoU1hoU2FoU2boU2woU2/oU3OoU3YoU3loU34oU0Mok0aok0ook08ok1Fok1Uok1mok18ok2Hok2Uok2nok27ok3Lok3cok3qok33ok0Vo00mo001o01Do01Wo01no010o02ao02wo027o03Go03Wo03zo00IpE0apE0mpE0xpE0/pE1PpE1opE16pE2JpE2kpE2zpE3CpE3mpE38pE0OpU0ZpU0npU0ypU1CpU1RpU1ppU13pU2SpU2cpU2qpU21pU3DpU3RpU3epU0Gpk0cpk0rpk08pk1Opk1hpk2Dpk2Upk2/pk3Tpk3/pk0Op00rp008p01Np01ip01sp013p02Ip02Wp02ip020p03cp03up00CqE0SqE0mqE05qE1KqE1gqE1uqE15qE2EqE2UqE2mqE20qE3KqE3bqE3sqE0AqU0cqU0tqU04qU1DqU1UqU1iqU12qU2GqU2TqU2zqU3GqU3VqU3jqU30qU0Jqk0eqk0rqk1Oqk1fqk12qk2Eqk2eqk2yqk3Dqk3Wqk3gqk3tqk0Wq00mq01Mq01bq01qq02Lq02gq02uq03Dq03Qq03jq00CrE0WrE04rE1DrE1TrE10rE2CrE2QrE2erE2urE3UrE3jrE3xrE0VrU0mrU07rU1MrU1frU1xrU2ArU2UrU2nrU3BrU3TrU3erU3yrU39rU0Lrk0frk1Drk1Zrk1urk19rk2Mrk2Wrk2jrk22rk3Krk3Yrk3mrk36rk0Dr00Sr00kr006r01Fr01Sr01lr015r02Jr02ar02or021r03Tr03kr03zr00BsE0UsE0lsE0ysE1YsE1usE15sE2EsE2UsE2xsE3GsE3YsE3ksE3vsE39sE0NsU0msU04sU1HsU1isU1xsU2AsU2ksU26sU3MsU3XsU3lsU3wsU0Ask0Psk0nsk01sk1Qsk1ask1osk1zsk2Bsk2Psk2csk3Esk3ask3psk36sk0Ms00fs01Bs01Ss019s02Rs029s03Ms03ps036s00LtE0gtE0qtE01tE1GtE1UtE1gtE1ytE2atE2stE3AtE3QtE3ktE33tE0ItU0etU0stU03tU1CtU1StU1ktU1ytU2ItU2ZtU2qtU2+tU3atU3rtU32tU0Btk0Stk0gtk00tk1Etk1Rtk1xtk2Etk2Ttk2htk2ytk3Htk3ctk3ptk0Mt00dt000t01Ct01ct01wt02Bt02Ut02et02rt03Ut03kt00KuE0ZuE0ouE1JuE1euE1suE2BuE2OuE2huE3AuE3UuE32uE0BuU0RuU0yuU1AuU1OuU1cuU1suU2SuU2huU2vuU3TuU3kuU35uU0Kuk0duk0vuk0+uk1Suk1luk1/uk2Ruk2cuk2wuk27uk3Juk3duk0Bu00Xu00su007u01Ku01Uu01hu010u02Iu02Wu02ku024u03Bu03Qu03iu034u00DvE0QvE0jvE03vE1HvE1YvE1mvE1zvE2RvE2ivE2xvE2/vE3SvE3jvE3wvE0WvU0svU03vU1CvU1SvU1vvU2EvU2WvU2ivU2tvU27vU3LvU3kvU32vU0Fvk0gvk0vvk1Bvk1Mvk1Wvk1vvk16vk2Ivk2kvk20vk3Tvk3hvk38vk0Jv00Xv00lv003v01Gv01Sv01fv011v02Lv02av02rv02+v03Tv03yv00DwE0uwE1CwE1owE14wE2JwE2pwE28wE3FwE3QwE3iwE3vwE0CwU0VwU0lwU08wU1kwU12wU2KwU2awU2wwU3KwU3YwU3uwU38wU0kwk02wk1Ewk1awk1rwk2Nwk2pwk26wk3Mwk3dwk3rwk0Ew00Xw00mw01Lw01gw01vw019w02Kw02Xw02sw025w03Zw03qw00BxE0QxE0mxE08xE1NxE1gxE1qxE13xE2IxE2bxE2qxE3DxE3NxE3cxE3rxE0MxU0dxU03xU1cxU1vxU2CxU2TxU2nxU23xU3FxU3QxU3gxU3uxU37xU0Lxk0Zxk0nxk03xk1dxk1sxk16xk2Oxk2fxk23xk3Mxk3gxk0Ax00Nx003x01Ax01Ox01rx018x02Mx02hx02ux03Bx03Vx03hx03yx00SyE0iyE1EyE1ayE1oyE17yE2LyE2YyE2pyE29yE3byE3syE39yE0LyU0eyU0vyU08yU1iyU14yU2DyU2VyU2vyU3HyU3jyU3zyU0Eyk0Uyk0fyk0tyk1Byk1Lyk1lyk11yk2Iyk2Xyk2pyk20yk2+yk3Xyk3iyk3wyk0My00cy007y01Jy01ky01xy01/y02Ny02fy02uy026y03Hy03dy03zy00CzE0TzE0mzE07zE1azE1rzE2WzE2qzE3QzE3gzE3xzE0RzU0kzU0tzU04zU1KzU1XzU1qzU19zU2NzU2kzU3MzU3ezU3yzU0Czk0Yzk0yzk1Azk1Wzk1kzk2Mzk2ezk2szk3Czk3Tzk31zk0Rz00iz000z01Fz01Tz01sz01/z02Oz02zz03Iz03Xz03lz03yz03/z00U0E0h0E1B0E1S0E1p0E140E2O0E2k0E210E3I0E3S0E3f0E3w0E0D0U0S0U0r0U010U1E0U1T0U100U2F0U2f0U3E0U3X0U3q0U370U0P0k0f0k0t0k040k1I0k1W0k1j0k1z0k2B0k2P0k2f0k3F0k3U0k3i0k320k0H000f0000001I001o0011002f002o0022003T003k0030000J1E0W1E0p1E091E1J1E1a1E161E2K1E2s1E3C1E3Q1E3j1E3z1E0A1U0R1U0l1U1D1U1U1U1l1U1z1U2G1U2X1U2k1U3K1U3g1U3r1U391U0X1k0v1k1L1k1b1k1s1k181k2H1k2V1k2p1k2z1k3N1k3d1k3w1k3/1k0R100c100m100/101K101Y1010102E102j102x103M103Z103n1031100H2E0W2E0i2E0v2E1F2E1b2E1q2E172E2O2E2j2E3C2E3T2E3+2E0S2U042U1I2U1Z2U152U2M2U2V2U2g2U2y2U2/2U3S2U3l2U312U0M2k002k1G2k1a2k1q2k2A2k2a2k2o2k2+2k3M2k302k0G200U200q2007201d2015202K202c202t202722UoTdTbTefbTfbbTRvcTTDcTT/cTU3cTVrcTWfcTXzcTYncTancTbrcTdHcTeDcTfbcTQzdTR3dTTDdTTrdTUfdTVjdTWvdTXrdTZPdTZ3dTazdTbvdTdzdTe3dTQfeTSzeTT/eTVLeTWPeTXfeTYfeTZXeTaDeTbDeTb7eTcveTdveTeneTffeTQffTS3fTTzfTUrfTV7fTW/fTYffTZzfTbDfTdDfTd3fTQfgTRDgTR7gTTvgTUzgTVzgTXHgTX7gTZHgTaXgTbHgTcLgTeLgTfLgTRThTSrhTTjhTUvhTVvhTWjhTXnhTY3hTavhTbzhTc3hTdvhTe7hTf/hTQziTTLiTUjiTVPiTWXiTX/iTZfiTbPiTcPiTdTiTeTiTe/iTf3iTRHjTRvjTTXjTUXjTVjjTWfjTXnjTYTjTY7jTafjTbLjTcDjTdzjTezjTQvkTRnkTTTkTUHkTU/kTV3kTW/kTX7kTYrkTZfkTa3kTcPkTdLkTePkTfbkTQvlTSrlTTvlTWblTXrlTaDlTbDlTcHlTeHlTfTlTf3lTQjmTRrmTSfmTTrmTU3mTV3mTXTmTZzmTa7mTcLmTdLmTejmTQLnTRDnTSbnTTTnTVznTW7nTXznTZLnTaPnTcXnTeHnTfLnTQToTRXoTSPoTTzoTU/oTV7oTYPoTZjoTafoTbXoTcLoTc/oTeToTfHoTRHpTSLpTTnpTUjpTV7pTXTpTYXpTZjpTaLpTa/pTcDpTdPpTeLpTfvpTQXqTRTqTSPqTUTqTVXqTW/qTZTqTafqTbrqTcvqTd/qTe/qTf3qTQjrTRjrTSbrTTPrTUPrTVHrTV/rTW/rTZXrTaTrTbLrTcbrTdfrTe/rTQTsTRjsTTjsTUXsTW/sTXjsTYbsTaPsTbTsTcTsTdnsTebsTfnsTQ3tTRntTSrtTUrtTVrtTXztTZLtTaDtTbPtTcPtTdDtTeHtTfXtTRPuTSTuTTXuTUPuTVbuTWfuTXTuTZruTbDuTbvuTc3uTefuTf/uTRvvTSvvTTzvTUzvTVfvTWXvTXnvTYPvTZ3vTa3vTcDvTc/vTeHvTezvTfbvTQ/wTRrwTSjwTUTwTVTwTXPwTYHwTZzwTanwTbfwTcXwTdfwTebwTfLwTf/wTRXxTSvxTTrxTUvxTV7xTXPxTZLxTaPxTc7xTeLxTQjyTRjyTSnyTUnyTVzyTWXyTXDyTYLyTY/yTaLyTbXyTcXyTdzyTQTzTRbzTSrzTTrzTVDzTWrzTXjzTY7zTZzzTcTzTdbzTeTzTfrzTQv0TS30TUn0TVr0TWz0TX30TYv0TaT0Tbf0Tcb0Tev0TQD1TQ/1TR31TSr1TTf1TUz1TVn1TXn1TYr1TaH1TbD1Tcb1Tdz1Te31TQD2TQr2TRf2TSj2TTv2TUr2TWP2TW32TXz2TYv2Taz2Tb32Tdf2Tfz2TQ/3TSL3TTP3TUf3TVf3TWX3TXD3TYD3TY73TZv3Tav3Tbn3Tcf3Tdf3Tf33TQz4TRr4TS74TT/4TVf4TWz4TYD4TaD4Ta34Tdf4TeD4Te74TQv5TRz5TSz5TUH5TU75TWH5TXX5TYH5TZL5TbL5TcL5TeT5Tfr5TQj6TRv6TSv6TTj6TUn6TV36TXv6TYz6TZ36Tav6Tb76Tc/6Tdz6TQL7TRj7TSP7TTX7TU/7TWf7TYP7TZP7TaT7TbT7Tb/7Tc37TeH7Tev7TQX8TRX8TSj8ZVgDAAAAMUhBXXJPIQAAKEtMTUoCTYIDTWQETcQFTeYFTRQHTWgHTQAJTSsJTXEJTTgKTd8LTfcLTQwMTWwMTd4MTdwOTRQQTfYQTVYSTXgSTaYTTfoTTZIVTb0VTQMWTcoWTXEYTYkYTZ4YTf4YTXAZTW4bTaYcTYgdTegeTQofTTggTYwgTSQiTU8iTZUiTVwjTQMlTRslTTAlTZAlTQImTQAoTTgpTRoqTXorTZwrTcosTR4tTbYuTeEuTScvTe4vTZUxTa0xTcIxTSIyTZQyTZI0Tco1Taw2TQw4TS44TVw5TbA5TUg7TXM7Tbk7TYA8TSc+TT8+TVQ+TbQ+TSY/TTc/TRxBTVhCTTpDTZ9ETcFETb9FTd5FTS9GTdtHTQlITUtITdZKTe5KTYNLTd1LTe5LTdNNTQ9PTfFPTVZRTXhRTXZSTZVSTeZSTZJUTcBUTQJVTY1XTaVXTTpYTZRYTaVYTYpaTcZbTahcTQ1eTS9eTS1fTUxfTZ1fTUlhTXdhTblhTURkTVxkTfFkTUtlTVxlTUFnTX1oTV9pTcRqTeZqTeRrTQNsTVRsTQBuTS5uTXBuTftwTRNxTahxTQJyTRNyTfhzTTR1TRZ2TXt3TZ13TZt4Tbp4TQt5Tbd6TeV6TSd7TbJ9Tcp9TV9+Tbl+Tcp+TbmATfWBTdaCTTOETVWETVyFTX+FTdCFTXiHTa+HTdyHTe2HTbSITWqKTYKKTR2LTXeLTYiLTXeNTbOOTZSPTfGQTRORTRqSTT2STY6STTaUTW2UTZqUTauUTXKVTSiXTUCXTduXTTWYTUaYTTWaTXGbTVKcTa+dTdGdTdieTfueTUyfTfSgTSuhTVihTWmhTTCiTeajTf6jTZmkTfOkTQSlTfOmTS+oTRCpTW2qTY+qTZarTbmrTQqsTbKtTemtTRauTSeuTe6uTaSwTbywTVexTbGxTcKxTbGzTe20Tc61TSu3TU23TVS4TXe4Tci4TXC6Tae6TdS6TeW6Tay7TWK9TXq9TRW+TV6+TWW+TZO+TZq+TcDBTRXCTZ3CTcLCTfjDTRrETS3FTULFTZvFTenGTfDGTffGTSvHTXPHTZjHTf7HTQXITbTITYvJTaDJTdfJTTjKTVPKTX3KTcbKTc3KTfvKTQLLTSjOTX3OTQXPTSrPTWDQTYLQTZXRTarRTQPSTVHTTVjTTV/TTZPTTdvTTQDUTWbUTW3UTRzVTfPVTQjWTT/WTaDWTbvWTeXWTS7XTTXXTWPXTWrXTZDaTeXaTW3bTZLbTcjcTercTf3dTRLeTWveTbnfTcDfTcffTfvfTUPgTWjgTc7gTdXgTYThTVviTXDiTafiTQjjTSPjTU3jTZbjTZ3jTcvjTdLjTfjmTU3nTdXnTfrnTTDpTVLpTWXqTXrqTdPqTSHsTSjsTS/sTWPsTavsTdDsTTbtTT3tTeztTcPuTdjuTQ/vTXDvTYvvTbXvTf7vTQXwTTPwTTrwTWDzTbXzTT30TWL0TZj1Tbr1Tc32TeL2TTv3TYn4TZD4TZf4Tcv4TRP5TTj5TZ75TaX5TVT6TSv7TUD7TXf7Tdj7TfP7TR38ZVgDAAAAMUhHXXJQIQAAKEsOSx1LZ0t6S51LvE0VAU0uAU1LAU1zAU2JAU2YAU2pAU23AU3pAU36AU2UAk2lAk3PAk33Ak1XA017A02OA02fA021A03pA00JBE0fBE1WBE2ZBE2qBE3MBE3pBE0uBU08BU1NBU3dBU3bBk3uBk0LB01AB02YB03UB03wB00OCE00CE1DCE1vCE2ACE33CE0MCU1PCU2lCU0WCk0vCk1wCk2GCk3FCk3mCk0kC001C01EC02nC024C03uC00DDE1lDE19DE2gDE2vDE35DE0MDU0vDU1ODU2nDU3ADU3dDU0FDk0bDk0qDk07Dk1JDk17Dk2MDk0mD003D01hD02JD03pD00NEE0gEE0xEE1HEE17EE2bEE2xEE3oEE0rEU08EU1eEU17EU3AEU3OEU3fEU1vEk1tE02AE02dE03SE00qFE1mFE2CFE2gFE3GFE3VFE0BFU0SFU2JFU2eFU3hFU03Fk2oFk3BFk0CF00YF01XF014F022F03HF03WF005GE1KGE2AGE2VGE33GE0PGU0yGU1BGU2LGU2eGU3BGU3gGU05Gk1SGk1vGk2XGk2tGk28Gk3NGk3bGk0NG00eG024G03JG03zG00bHE17HE2fHE2yHE3DHE3ZHE0NHU0tHU1DHU16HU29HU3OHU3wHU0NHk1SHk1gHk1xHk0BH03/H00SIE0vIE1kIE28IE34IE0UIU0yIU1YIU1nIU2TIU2kIU0bIk0wIk1zIk3JIk06I01TI02UI02qI03pI00KJE1IJE1ZJE1oJE3LJE3cJE0SJU0nJU2JJU2hJU3EJU3TJU0dJk0wJk1TJk1yJk3LJk3kJk0BJ00pJ00/J01OJ01fJ01tJ02fJ02wJ01KKE1bKE2FKE2tKE0NKU0xKU1EKU1VKU1rKU2fKU2/KU3VKU0MKk1PKk1gKk2CKk2fKk3kKk3yKk0DK02TK02RLE2kLE3BLE32LE1OLU2KLU2mLU3ELU3qLU35LU0lLk02Lk2tLk3CLk0FL01bL03ML03lL00mME08ME17ME2cME3aME3rME36ME1dMU1uMU2kMU25MU0bMk0zMk1WMk1lMk2vMk3CMk3lMk0EM01dM012M02TM027M03RM03gM03xM03/M00xNE1CNE3cNE3tNE0XNU0/NU2fNU3DNU3WNU3nNU39NU0xNk1RNk1nNk2eNk3hNk3yNk0UN00xN012N02EN02VN00lOE0jOU02OU1TOU2IOU3gOU0cOk04Ok1WOk18Ok2LOk23Ok3IOk0/O01UO02XO03tO01ePE13PE24PE3OPE0NPU0uPU1sPU19PU2MPU3vPU0APk02Pk1LPk2tPk3FPk3oPk33Pk1kP02DP03cP031P00QQE04QE1OQE1dQE1uQE18QE2uQE2/QE3+QE0qQU1nQU14QU2iQU2zQU3NQU0tQk1RQk1kQk11Qk2LQk2/Qk3fQk31Qk0sQ01yQ02DQ02lQ03EQ00JRE0XRE0oRE24RE22RU3VRU0KRk1fRk2bRk29Rk3bRk0BR00QR01CR01TR02fR03SR03nR00ASE0tSE1/SE3wSE0OSU1tSU2sSU3NSU0OSk0fSk0uSk2RSk2iSk3ISk3lSk36Sk0LS003S01rS016S02fS02uS00bTE06TE2TTE2sTE3HTE3vTE0FTU0UTU0lTU0zTU1lTU12TU21TU3hTU0eTk0vTk1ZTk1qTk2ETk3kTk0IT00bT00sT01CT012T02WT02sT03jT00pUE06UE1cUE17UE3AUE3OUE3fUE1vUU1tUk2MUk3BUk0WU01SU010U02SU024U03HU035U00KVE1WVE2JVE2eVE23VE3kVE02VU2nVU3FVU0kVk1jVk2EVk3FVk3WVk3lVk1IV01ZV01/V02cV02xV03CV03uV00iWE0xWE1WWE1lWE3SWE3xWE1KWU1jWU1+WU2mWU28WU3LWU3cWU3qWU0cWk0tWk1sWk2YWk3VWk3mWk0QW00hW007W02bW02/W03SW03jW035W00tXE1NXE1jXE2aXE3gXE3xXE0TXU0yXU13XU2FXU2WXU0mXk0kX01DX014X03NX00JYE0rYE1JYE1vYE1+YE2wYE3BYE0NYU1AYU1VYU1uYU2bYU3tYU1eYk18Yk3bYk0aY007Y018Y02NY02cY03/Y00QZE02ZE1TZE1oZE15ZE2lZE3ZZE3oZE0NZU0cZU2JZU2oZU0BZk0aZk01Zk1dZk1zZk2CZk2TZk2hZk3TZk3kZk0jZ01PZ02MZ02dZ03HZ03YZ03yZ01SaE12aE2JaE2aaE2waE3kaE0EaU0aaU1RaU2XaU2oaU3KaU3paU0uak08ak1Nak3dak3ba036a00vbE2EbE3AbE3ibE0AbU0mbU01bU1nbU14bU3EbU33bU0Mbk0lbk1Sbk2kbk0Vb00zb02Sb03Rb03yb00zcE1EcE1TcE22cE3HcE3tcE0KcU0fcU0wcU1ccU2QcU2fcU3EcU3TcU1Ack1fck24ck3Rck3sck0Uc00qc005c01Kc01Yc02Kc02bc03ac00GdE1DdE1UdE1+dE2PdE2pdE0JdU0tdU1AdU1RdU1ndU2bdU27dU3RdU0Idk1Odk1fdk2Bdk2gdk3ldk3zdk0Ed02Ud02SeE2xeE3meE07eU13eU2ZeU23eU3deU3seU0eek0vek17ek2uek3Dek3cek0Je01be03Me03qe01JfE2IfE2pfE3qfE37fE0KfU1tfU1+fU2kfU3BfU3WfU3nfU0Tfk1Hfk1Wfk17fk2Kfk3hfk36fk0Zf01yf02Lf02mf03Of03kf03zf00EgE1LgE1cgE2bgE3HgE0EgU0VgU0/gU1QgU1qgU3KgU3ugU0Bgk0Sgk0ogk1cgk18gk2Sgk3Igk0Lg00cg00+g01bg02dg02rg028g01MhE1ThU1ohU12hU2rhU0Ahk08hk1Yhk12hk2chk2rhk3dhk3uhk1ch01vh02Jh02mh03Th00hiE2SiE2giE3siE0CiU1BiU1iiU1wiU2biU2siU27iU0gik02ik1cik15ik2Oik23ik3Fik0Pi005i01Ii02fi024i03Xi00wjE1JjE1kjE2MjE2ijE2xjE3CjE0JjU0ajU1ZjU2FjU3CjU3TjU39jU0Ojk0ojk2Ijk2sjk2/jk3Qjk3mjk0aj006j01Qj02Gj03Jj03aj038j00ZkE1bkE1pkE16kE0KkU0Rkk0mkk00kk1pkk2+kk36kk0Wk000k01ak01pk02bk02sk00alE0tlE1HlE1klE2RlE3flE1QlU1elU2qlU3AlU3/lU0glk0ulk1Zlk1qlk15lk3elk30lk0al003l01Ml011l02Dl03Nl033l00GmE1dmE12mE2VmE3umE0HmU0imU1KmU1gmU1vmU2AmU3HmU3YmU0Xmk1Dmk2Amk2Rmk27mk3Mmk3mmk1Gm01qm019m02Om02km03Ym034m00OnE1EnE2HnE2YnE26nE3XnE0ZnU0nnU04nU3InU3Pnk3knk3ynk0nn018n024n03Un03yn00YoE0noE1ZoE1qoE3YoE3roE0FoU0ioU1PoU2doU0Ook0cok1ook1+ok29ok3eok3sok0Xo00oo003o02co02yo03Yo031o00KpE0zpE1BpE2LpE21pE3EpE0bpU00pU1TpU2spU3FpU3gpU0Ipk0epk0tpk0+pk2Fpk2Wpk3Vpk0Bp00+p01Pp015p02Kp02kp00EqE0oqE07qE1MqE1iqE2WqE22qE3MqE0CqU1FqU1WqU14qU2VqU3XqU3lqU32qU2Gqk2Nq02iq02wq03lq006rE12rE2SrE2wrE3WrE3lrE0XrU0orU2WrU2prU3DrU3grU0Nrk1brk3Mrk3ark0mr008r017r02cr02qr03Vr03mr031r01asE1wsE2WsE2zsE3IsE3xsE3/sE1JsU1zsU2CsU3ZsU3ysWUoTRGyTWqyTYOyTZ6yTcayTdyyTeuyTfyyTUOzTVSzTZOzTb+zTfyzTQ20TTe0TUi0TWK0TcK0Tea0Tfm0TQq1TSC1TVS1TXS1TYq1TcC1TQO2TRS2TTa2TVO2TZW2TaO2TbS2TUS3TUu4TWC4TW64TaO4Tfi4TTS5TVC5TW65TZS5TaO5TdW5Tea5TVS6TWe6TYG6TZ66Tcu6TRm7TYq7TZi7TeS7Tfq7TTm8TVq8TWi8TZO8TaS8TbO8TRi9TS69TVS9TXG9TYa9Ta+9Tb29TQe+TTG+TUO+TXy+TYq+Taa+Tf6+TRm/TSe/TTm/TUi/TXe/TY2/TZy/Ta2/TcC/TfS/TQXATUTATWrATdLATfHATQTBTSfBTYzBTbLBTdrBTfDBTSbCTUbCTVzCTY/CTc7CTd/CTRnDTSjDTXHDTX/DTQ7FTR/FTTnFTcfFTRvGTTnGTV/GTW7GTZDGTaHGTbnGTeLGTVDHTdfHTRTITUbITVzITavITd3ITe7ITf/ITWTJTXrJTZfJTbHJTcnJTSHKTS/KTZnKTavKTeTKTfLKTQ7LTWbLTYHLTY/LTaHLTbDLTd/LTfXLTQTMTRXMTSjMTVzMTW3MTazMTdLMTTrNTVnNTWzNTY/NTfTNTRrOTULOTVjOTY7OTa7OTcTOTffOTTbPTUfPTYHPTZDPTdnPTefPTXbRTYfRTaHRTS/STYPSTaHSTcfSTdbSTfjSTQnTTSHTTUrTTbjTTT/UTXzUTa7UTcTUTRPVTUXVTVbVTWfVTczVTeLVTf/VTRnWTTHWTYnWTZfWTQHXTRPXTUzXTVrXTXbXTc7XTenXTffXTQnYTRjYTUfYTV3YTWzYTX3YTZDYTcTYTdXYTRTZTTrZTaLZTcHZTdTZTffZTVzaTYLaTaraTcDaTfbaTRbbTSzbTV/bTZ7bTa/bTenbTfjbTUHcTU/cTd7dTe/dTQneTZfeTeveTQnfTS/fTT7fTWDfTXHfTYnfTbLfTSDgTafgTeTgTRbhTSzhTXvhTa3hTb7hTc/hTTTiTUriTWfiTYHiTZniTfHiTf/iTWnjTXvjTbTjTcLjTd7jTTbkTVHkTV/kTXHkTYDkTa/kTcXkTdTkTeXkTfjkTSzlTT3lTXzlTaLlTQrmTSnmTTzmTV/mTcTmTermTRLnTSjnTV7nTX7nTZTnTcfnTQboTRfoTVHoTWDoTanoTbfoTUbqTVfqTXHqTf/qTVPrTXHrTZfrTabrTcjrTdnrTfHrTRrsTYjsTQ/tTUztTX7tTZTtTePtTRXuTSbuTTfuTZzuTbLuTc/uTenuTQHvTVnvTWfvTdHvTePvTRzwTSrwTUbwTZ7wTbnwTcfwTdnwTejwTRfxTS3xTTzxTU3xTWDxTZTxTaXxTeTxTQryTXLyTZHyTaTyTcfyTSzzTVLzTXrzTZDzTcbzTebzTfzzTS/0TW70TX/0Tbn0Tcj0TRH1TR/1Ta72Tb/2Tdn2TWf3Tbv3Tdn3Tf/3TQ74TTD4TUH4TVn4TYL4TfD4TXf5TbT5Teb5Tfz5TUv6TX36TY76TZ/6TQT7TRr7TTf7TVH7TWn7TcH7Tc/7ZVgDAAAAMUhEXXJRIQAAKEsfS2lLfEufS75NTQFNdQFNuQFN/AFNlgJNpwJN0QJN+QJNkANNoQNN6wNNCwRNWARNmwRNMAVNPgVNTwVN3QZN8AZNDQdNEAhNgghN+QhNDglNpwlNMQpNcgpN6ApNBQxNfwxNsQxN+wxNDg1NMQ1NUA1N3w1NBw5NSw5Njg5NKA9NOQ9NYw9Niw9NIhBNMxBNfRBNnRBN6hBNLRFNwhFN0BFN4RFNbxNNghNNnxNNohRNFBVNixVNoBVNORZNwxZNBBdNehdNlxhNERlNQxlNjRlNoBlNwxlN4hlNcRpNmRpN3RpNIBtNuhtNyxtN9RtNHRxNtBxNxRxNDx1NLx1NfB1Nvx1NVB5NYh5Ncx5NASBNFCBNMSBNNCFNpiFNHSJNMiJNyyJNVSNNliNNDCRNKSVNoyVN1SVNHyZNMiZNVSZNdCZNAydNKydNbydNsidNTChNXShNhyhNryhNRilNVylNoSlNwSlNDipNUSpN5ipN9CpNBStNkyxNpixNwyxNxi1NOC5Nry5NxC5NXS9N5y9NKDBNnjBNuzFNNTJNZzJNsTJNxDJN5zJNBjNNlTNNvTNNATRNRDRN3jRN7zRNGTVNQTVN2DVN6TVNMzZNUzZNoDZN4zZNeDdNhjdNlzdNJTlNODlNVTlNWDpNyjpNQTtNVjtN7ztNeTxNujxNMD1NTT5Nxz5N+T5NZj9NhT9NEkBNOkBNfkBNwUBNAEFNaUFNekFNpEFNz0FNZkJNd0JNwUJN4UJNLkNNdENNC0RNGURNKkRNuEVN10VN3UZNVUdN1EdN6UdNAkhNgUhNEElNz0lNykpN/EpNOUtNsEtNHUxNPExNyUxN8UxNNU1NeE1Nt01NIE5NMU5NW05Nhk5NHU9NLk9NeE9NmE9N5U9NK1BNwlBN0FBN4VBNb1JNjlJNlFNNDFRNi1RNoFRNuVRNOFVNx1VNhlZNgVdNs1dN8FdNZ1hN1FhN81hNgFlNqFlN7FlNL1pNblpN11pN6FpNEltNPVtN1FtN5VtNL1xNT1xNnFxN4lxNeV1Nh11NmF1NJl9NRV9NS2BNw2BNQmFNV2FNcGFN72FNfmJNPWNNOGRNamRNp2RNHmVNi2VNqmVNN2ZNX2ZNo2ZN5mZNJWdNjmdNn2dNyWdN9GdNi2hNnGhN5mhNBmlNU2lNmWlNMGpNPmpNT2pN3WtN/GtNAm1Nem1N+W1NDm5NJ25Npm5NNW9N9G9N73BNIXFNXnFN1XFNQnJNYXJN7nJNFnNNWnNNnXNN3HNNRXRNVnRNgHRNq3RNQnVNU3VNnXVNvXVNCnZNUHZN53ZN9XZNBndNlHhNs3hNuXlNMXpNsHpNxXpN3npNXXtN7HtNq3xNpn1N2H1NFX5NjH5N435N/H5NG39NqH9N0H9NXoBNnYBNBoFNF4FNQYFNbIFNA4JNFIJNXoJNfoJNyoJNDYNNn4NNrYNNvoNNVYVNaoVNeIVNeIZN8IZNXodNcYdNi4dNqIdNI4hNoohN7ohNZIlNcolNIopNXopNkIpNuYpNx4pNEYtNSotNoYtNuotN2YtNZoxNjoxNHI1NW41NxI1N1Y1N/41NKo5NwY5N0o5NHI9NPI9NiI9Ny49NXZBNa5BNfJBNE5JNKJJNNpJNNpNNrpNNHJRNL5RNSZRNZpRN4ZRNYJVNrJVNIpZNMJZN4JZNHJdNTpdNd5dNhZdNz5dNCJhNX5hNeJhNl5hNJJlNTJlN2plNGZpNgppNk5pNvZpN6JpNf5tNkJtN2ptN+ptNRpxNiZxNG51NKZ1NOp1N0Z5N5p5N9J5N9J9NbKBN2qBN7aBNB6FNJKFNn6FNHqJNaqJN4KJN7qJNnqNN2qNNDKRNNaRNQ6RNjaRNxqRNHaVNNqVNVaVN4qVNCqZNmKZN16ZNQKdNUadNe6dNpqdNPahNTqhNmKhNuKhNBKlNR6lN2alN56lN+KlNj6tNpKtNsqtNsqxNKq1NmK1Nq61Nxa1N4q1NXa5N3K5NKK9Nnq9NrK9NXLBNmLBNyrBN87BNAbFNS7FNhLFN27FN9LFNE7JNoLJNyLJNVrNNlbNN/rNND7RNObRNZLRN+7RNDLVNVrVNdrVNwrVNBbZNl7ZNpbZNtrZNTbhNYrhNcLhNcLlN6LlNVrpNabpNg7pNoLpNG7tNmrtN5rtNXLxNarxNGr1NVr1NiL1Nsb1Nv71NCb5Nfr5NjL5NqL5NAL9Neb9Nwr9NB8BNRsBN1MBN88BNBsFNKcFNtMFN3MFNKMJNSMJNkcJN0MJNc8NNgcNNEMVNIcVNO8VNO8ZNo8ZNu8ZNSMhNrchNZslNmclNs8lNy8lNI8pNMcpN5spN9MpNEMtNaMtN4ctNKsxNb8xNrsxNPM1NW81Nbs1Nkc1NHM5NRM5NkM5NsM5N+c5NOM9N289N6c9NeNFNidFNo9FNo9JNC9NNI9NNsNRNFdVNztVNAdZNG9ZNM9ZNi9ZNmdZNTtdNXNdNeNdN0NdNSdhNkthN19hNFtlNpNlNw9lN1tlN+dlNhNpNrNpN+NpNGNtNYdtNoNtNQ9xNUdxN4N1N8d1NC95NC99Nc99Ni99NGOFNfeFNNuJNaeJNg+JNm+JN8+JNAeNNtuNNxONN4ONNOORNseRN+uRNP+VNfuVNDOZNK+ZNPuZNYeZN7OZNFOdNYOdNgOdNyedNCOhNq+hNuehNSOpNWepNc+pNc+tN2+tN8+tNgO1N5e1Nnu5N0e5N6+5NA+9NW+9Nae9NHvBNLPBNSPBNoPBNGfFNYvFNp/FN5vFNdPJNk/JNpvJNyfJNVPNNfPNNyPNN6PNNMfRNcPRNE/VNIfVNsPZNwfZN2/ZN2/dNQ/hNW/hN6PlNTfpNBvtNOftNU/tNa/tNw/tN0ftlWAMAAAAxSEVdclIhAAAoSxBNTwFNqQJNowNNDQRNWgRNUQVNQgdN1gdNogxN4Q1NOw9NNRBNnxBN7BBN4xFN1BNNaBRNNBlNcxpNzRtNxxxNMR1Nfh1NdR5NZiBN+iBNxiVNBSdNXyhNWSlNwylNECpNBytN+CxNjC1NWDJNlzNN8TRN6zVNVTZNojZNmTdNijlNHjpN6j5NFEBNLEFNfEFNeUJN40JNMENNLERNDEZNnUZNoUtNy0xN401NM05NME9Nmk9N509N41BNw1JNVFNNWFhNgllNmlpN6lpN51tNUVxNnlxNml1Nel9NC2BND2VNOWZNUWdNoWdNnmhNCGlNVWlNUWpNMWxNwmxNxnFN8HJNCHRNWHRNVXVNv3VNDHZNCHdN6HhNeXlNfX5Nqn9NyYBNGYFNFoJNgIJNzIJNwINNrYVNPoZNO4tNaIxNh41N141N1I5NPo9Nio9NfpBNa5JN/JJN+ZdNJplNRZpNlZpNkptN/JtNSJxNPJ1NKZ9Nup9Nt6RN5KVNA6dNU6dNUKhNuqhNBqlN+qlN56tNeKxNdbFNorJNwbNNEbRNDrVNeLVNxLVNuLZNpbhNNrlNM75NKb9N3sFNSsJNk8JNI8VNm8pNkctNRs5Nss5N+85Ni9FNA9dN+ddNrtpNGttNY9tN891Na+NNYeRNFudNgudNy+dNW+pN0+9NyfBNfvNN6vNNM/RNw/ZlWAIAAAAySF1yUyEAAChLCU2bDE0tGU2/JU1RMk3jPk2aS01RWE0IZU2/cU12fk00i03yl02wpE1usU0svk2Uyk381k1k403M72VYAgAAAE9IXXJUIQAAKE0sBE0aBU2+EE2sEU1QHU0+Hk3iKU3QKk10Nk1iN00CQ031Q01ISU25T02sUE3/VU1wXE1jXU22Yk0naU0aak1tb03edU3Rdk0kfE0kgE2Jg03ijE1HkE2gmU0FnU1epk3DqU0cs02Btk1Iw01dw03vx03wyU2wz03Fz01X1E1Y1k0Y3E0t3E2/4E3A4k2A6E2V6E0n7U0o703o9E399E2P+U2Q+2VYAgAAAE9HXXJVIQAAKEuNS/hNLwJNYQJN1ANNiQRNdAZNjQZNGwdNXQdN+QdNoQhNFQlNIAlNPAlN0wlNHwpNcQtNyQtN1AtNOgxNjAxNHw1Nig1NwQ5N8w5NZhBNGxFNBhNNHxNNrRNN7xNNixRNMxVNpxVNshVNzhVNZRZNsRZNAxhNWxhNZhhNzBhNHhlNsRlNHBpNUxtNhRtN+BxNrR1NmB9NsR9NPyBNgSBNHSFNxSFNOSJNRCJNYCJN9yJNQyNNlSRN7SRN+CRNXiVNsCVNQyZNriZN5SdNFyhNiilNPypNKixNQyxN0SxNEy1Nry1NVy5Nyy5N1i5N8i5NiS9N1S9NJzFNfzFNijFN8DFNQjJN1TJNQDNNdzRNqTRNHDZN0TZNvDhN1ThNYzlNpTlNQTpN6TpNXTtNaDtNhDtNGzxNZzxNuT1NET5NHD5Ngj5N1D5NPj9NST9NVD9Nvz9NNEFNqkJNT0VNaEVN5UVNJEZNxkZNdEdN8EdNGkhNrUhN+UhNW0pNs0pNQEtNi0tN9UtNAExNC0xNdkxN601NYU9NBlJNH1JNnFJN21JNfVNNK1RNp1RN0VRNZFVNsFVNEldNaldN91dNQlhNrFhNt1hNwlhNLVlNolpNGFxNvV5N1l5NU19Nkl9NNGBN4mBNXmFNiGFNG2JNZ2JNyWNNIWRNrmRN+WRNY2VNbmVNeWVN5GVNWWdNz2hNdGtNjWtNCmxNSWxN62xNmW1NFW5NP25N0m5NHm9NgHBN2HBNZXFNsHFNGnJNJXJNMHJNm3JNEHRNhnVNK3hNRHhNwXhNAHlNonlNUHpNzHpN9npNiXtN1XtNN31Nj31NHH5NZ35N0X5N6n5NVX9N0YBNR4JN+4JN6YRNhoVNxYVNYYZND4dNwIdNT4hN6IlNR4pNJYtNj4tNqItNE4xNj41NBY9NuY9Np5FNRJJNg5JNH5NNzZNNfpRNDZVNppZNBZdN45dNTZhNZphN0ZhNTZpNw5tNd5xNZZ5NAp9NQZ9N3Z9Ni6BNPKFNy6FNZKNNw6NNoaRNC6VNJKVNj6VNC6dNgahNNalNI6tNwKtN/6tNm6xNSa1N+q1Nia5NIrBNgbBNX7FNybFN4rFNTbJNybNNP7VN87VN4bdNfrhNvbhNWblNB7pNuLpNR7tN4LxNP71NHb5NbL5NT79NhsBNEsFNx8FNwMRNJMZN3sdNLMlNcspNhcpN1MpNt8tN7sxNes1NL85NKNFNjNJNRtRNlNVN2tZN7dZNPNdNH9hNVtlN4tlNl9pNkN1N9N5NruBN/OFNQuNNVeNNpONNh+RNvuVNSuZN/+ZN+OlNXOtNFu1NZO5Nqu9Nve9NDPBN7/BNJvJNsvJNZ/NNYPZNxPdNfvlNzPpNEvxNJfxlWAQAAAAySEUyXXJWIQAAKE2bAU2sAU1aA03PBE3gBU3zB01SCU0ZCk3ICk0nC02qC03xC00tDk0+Dk3sD01hEU1yEk2FFE3kFU2rFk1aF025F008GE2DGE2/Gk3QGk1+HE3zHU0EH00XIU12Ik09I03sI01LJE3OJE0VJU1RJ01iJ00QKU2FKk2WK02pLU0IL03PL01+ME3dME1gMU2nMU3jM030M02iNU0XN00oOE07Ok2aO01hPE0QPU1vPU3yPU05Pk1gQE1xQE0wQk2oQ027RE3ARk0wSE3zSE2vSU0RSk2USk3oSk0OS019S00XTU0oTU3nTk1fUE1yUU13U03nVE2qVU1mVk3IVk1LV02fV03FV000WE3OWU3fWU2eW00WXU0pXk0uYE2eYU1hYk0dY01/Y00CZE1WZE18ZE3rZE2FZk2WZk1VaE3NaU3gak3lbE1Vbk0Yb03Ub002cE25cE0NcU0zcU2icU08c01Nc00MdU2Edk2Xd02ceU0Me03Pe02LfE3tfE1wfU3EfU3qfU1Zfk32f00HgE3NgU1Bg01PhE1bhk3Wh02ViE1EiU2eiU18ik20jE3FjE2Ljk3/j00NkU0Zk02UlE1TlU0Clk1clk06l01ymU2DmU1Jm029nE3LnU3Xn01SoU0Rok3Aok0ao034o00wpk1Bpk0HqE17qU2Jqk2VrE0Qrk3Prk1+r03Yr022sE3usk3/sk3FtE05tk1Ht01TuU3Ouk2Nu008vE2WvE10vU2fv02wv01twE2PwU0exk1Tx03gyE3xyE0HzE0YzE3VzE33zU2G0k27001I1U1Z1U1v2E2A2E092U1f2k3u3k0j4E2w4U3B4U3X5E3o5E2l5U3H5k1W602L7E0Y7k0p7k0/8U1Q8U0N8k0v802+903z+E2A+k2R+mVYAgAAAEhaXXJXIQAAKEvYTSkCTasFTfsFTQ8GTbcHTd4ITc0JTWoNTbsOTT0STY0STaESTUkUTXAVTV8WTfwZTU0bTc8eTR8fTTMfTdsgTQIiTfEiTY4mTd8nTWErTbErTcUrTW0tTZQuTYMvTSAzTXE0TfM3TUM4TVc4Tf85TSY7TRU8TZ8/Te5ATYZETdZETepETX5GTbRHTadITSxLTVZMTaVNTT1RTY1RTaFRTTVTTWtUTV5VTeNXTQ1ZTVxaTfRdTUReTVheTexfTSJhTRViTZpkTcRlTRNnTatqTftqTQ9rTaNsTdltTcxuTVFxTXtyTcpzTWJ3TbJ3TcZ3TVp5TZB6TYN7TQh+TTV/TYuATaeCTRqETWqETX6ETR+GTUyHTUmITfOLTUmNTWWPTdiQTSiRTTyRTd2STQqUTQeVTbGYTQeaTSOcTZadTeadTfqdTZufTcigTcWhTW+lTcWmTeGoTVSqTaSqTbiqTVmsTYatTYOuTS2yTYOzTZ+1TRK3TWK3TXa3TRe5TUS6TUG7Tdm+TTTATXHCTd/DTULETebFTZLHTUHLTZzMTdnOTUfQTarQTU7STfrTTanXTQTZTUHbTa/cTRLdTbbeTWLgTRHkTWzlTannTRfpTXrpTR7rTcrsTXnwTdTxTRH0TX/1TeL1TYb3TTL5ZVgDAAAAQ1oyXXJYIQAAKEs6TSoDTWIGTbIITUsMTcwMTbwPTfQSTUQVTd0YTV4ZTU4cTYYfTdYhTW8lTfAlTeAoTRgsTWguTQEyTYIyTXI1Tao4Tfo6TZM+TRQ/TQBCTT1FTYVHTVFLTctLTbdOTfRRTTxUTQhYTYJYTW5bTateTfNgTb9kTTllTSVoTWJrTaptTXZxTfBxTdx0TRl4TWF6TS1+Tad+TZ2BTdeETSCHTeeKTWWLTVuOTZWRTd6TTaWXTSOYTRmbTVOeTZygTWOkTeGkTdenTRGrTVqtTSGxTZ+xTZW0Tc+3TRi6Td+9TV/BTf/CTZbETWDKTcfNTWfPTf7QTcjWTS/aTc/bTWbdTTDjTZfmTTfoTc7pTZjvTf/yTZ/0TTb2TQD8ZVgDAAAAQ1ozXXJZIQAAKEs7TSsDTWMGTbMITUwMTc0MTb0PTfUSTUUVTd4YTV8ZTU8cTYcfTdchTXAlTfElTeEoTRksTWkuTQIyTYMyTXM1Tas4Tfs6TZQ+TRU/TQFCTT5FTYZHTVJLTcxLTbhOTfVRTT1UTQlYTYNYTW9bTaxeTfRgTcBkTTplTSZoTWNrTattTXdxTfFxTd10TRp4TWJ6TS5+Tah+TZ6BTdiETSGHTeiKTWaLTVyOTZaRTd+TTaaXTSSYTRqbTVSeTZ2gTWSkTeKkTdinTRKrTVutTSKxTaCxTZa0TdC3TRm6TeC9TWDBTQDDTZfETWHKTcjNTWjPTf/QTcnWTTDaTdDbTWfdTTHjTZjmTTjoTc/pTZnvTQDzTaD0TTf2TQH8ZVgCAAAASEhdclohAAAoTTUETSMFTccQTbURTVkdTUceTespTdkqTX02TWs3TQtDTf5DTVFJTcJPTbVQTQhWTXlcTWxdTb9iTTBpTSNqTXZvTed1Tdp2TS18TS2ATZKDTeuMTVCQTamZTQ6dTWemTcypTSWzTYq2TVHDTWbDTfjHTfnJTbnPTc7PTWDUTWHWTSHcTTbcTcjgTcniTYnoTZ7oTTDtTTHvTfH0TQb1TZj5TZn7ZVgCAAAAM0hdclshAAAoSwpNnAxNLhlNwCVNUjJN5D5Nm0tNUlhNCWVNwHFNd35NNYtN85dNsaRNb7FNLb5NlcpN/dZNZeNNze9lWAIAAABIQl1yXCEAAChLKkvsTV0BTdUBTQ0CTT4CTVUCTXACTRYDTfUETY8FTYMGTcoGTU8HTYYHTcEHTSAITegITWcJTXwJTRALTZMLTbwMTX4NTe8NTWcOTZ8OTdAOTecOTQIPTagPTYcRTSESTRUTTVwTTeETTRgUTVMUTbIUTXoVTfkVTQ4WTaIXTSUYTU4ZTRAaTYEaTfkaTTEbTWIbTXkbTZQbTTocTRkeTbMeTacfTe4fTXMgTaogTeUgTUQhTQwiTYsiTaAiTTQkTbckTeAlTaImTRMnTYsnTcMnTfQnTQsoTSYoTcwoTasqTUUrTTksTYAsTQUtTTwtTXctTdYtTZ4uTR0vTTIvTcYwTUkxTXIyTTQzTaUzTR00TVU0TYY0TZ00Tbg0TV41TT03Tdc3Tcs4TRI5TZc5Tc45TQk6TWg6TTA7Ta87TcQ7TVg9Tds9TQQ/TbM/TSJATZpATdJATRBBTUNBTexBTdBDTWpETV5FTaVFTRhGTU1GTYhGTalGTe1GTS5HTVZITSBJTVtJTfhJTX1KTbtLTWpMTdlMTVFNTYlNTcdNTfpNTaNOTYdQTSFRTRVSTVxSTc9STQRTTT9TTWBTTaRTTeVTTQ1VTddVTRJWTa9WTTRXTXJYTSFZTZBZTQhaTUBaTX5aTbFaTVpbTT5dTdhdTcxeTRNfTYZfTbtfTfZfTRdgTVtgTZxgTcRhTY5iTcliTWZjTetjTSllTdhlTUdmTb9mTfdmTTVnTWhnTRFoTfVpTY9qTYNrTcprTT1sTXJsTa1sTc5sTRJtTVNtTXtuTUVvTYBvTR1wTaJwTeBxTY9yTf5yTXZzTa5zTexzTR90Tch0Tax2TUZ3TTp4TYF4TfR4TSl5TWR5TYV5Tcl5TQp6TTJ7Tfx7TTd8TdR8TVl9TZd+TUl/Tbh/TTeATW+ATa2ATeCATYmBTWaDTf6DTcWETfiETQaFTUKFTbmFTe6FTSmGTYiGTcmGTfiHTYeJTQqKTVWLTQeMTXaMTfWMTS2NTWuNTZ6NTUeOTSSQTbyQTYORTbaRTcSRTQCSTXeSTaySTeeSTUaTTYeTTbaUTUWWTciWTROYTcWYTTSZTbOZTeuZTSmaTVyaTQWbTeKcTXqdTUGeTXSeTYKeTb6eTTWfTWqfTaWfTQSgTUWgTXShTQOjTYajTdGkTYOlTfKlTXGmTammTeemTRqnTcOnTaCpTTiqTf+qTTKrTUCrTXyrTfOrTSisTWOsTcKsTQOtTTKuTcGvTUSwTY+xTUGyTbCyTS+zTWezTaWzTdizTYG0TV62Tfa2Tb23TfC3Tf63TTq4TbG4Tea4TSG5TYC5TcG5TfC6TX+8TQK9Tb++Te2+TeC/TRjATVbATZbATUvBTQnCTXvCTTTDTcXDTbbETf3ETU3FTUvGTR/HTV3HTTDITcnITU7JTSfLTVXLTUjMTYDMTb7MTf7MTbPNTXHOTePOTZzPTS3QTR7RTWXRTbXRTbPSTYfTTcXTTZjUTTHVTbbVTY/XTb3XTbDYTejYTSbZTWbZTRvaTdnaTUvbTQTcTZXcTYbdTc3dTR3eTRvfTe/fTS3gTQDhTZnhTR7iTffjTSXkTRjlTVDlTY7lTc7lTYPmTUHnTbPnTWzoTf3oTe7pTTXqTYXqTYPrTVfsTZXsTWjtTQHuTYbuTV/wTY3wTYDxTbjxTfbxTTbyTevyTanzTRv0TdT0TWX1TVb2TZ32Te32Tev3Tb/4Tf34TdD5TWn6Te76ZVgCAAAASEFdcl0hAAAoSwtLGkspSz5LVEtkS3dLhEuPS5pLqku5S9FL30vrS/pNBAFNEgFNHQFNKwFNOQFNSAFNXAFNcAFNhgFNlQFNpgFNtAFNxgFN1AFN5gFN9wFNDAJNIgJNMQJNPQJNVAJNYwJNbwJNgAJNkQJNogJNtwJNwQJNzAJN3AJN6AJN9AJNBgNNFQNNLgNNQANNVANNZANNeANNiwNNnANNsgNNwANNywNN1gNN5gNN+ANNBgRNHARNLgRNPwRNUwRNbwRNgARNiwRNlgRNpwRNtQRNyQRN2QRN5gRN9ARNCQVNHAVNKwVNOQVNSgVNXwVNdAVNgQVNjgVNpAVNtQVNzAVN2gVN9AVNCAZNGQZNLAZNNgZNQwZNUwZNZgZNdgZNggZNjwZNmQZNqAZNtwZNyQZN2AZN6wZN/QZNCAdNHQdNKgdNPQdNTgdNXwdNcwdNhQdNlQdNoAdNsAdNwAdN0QdN3wdN7QdN+wdNCwhNHwhNMQhNQAhNTghNXghNbAhNfQhNkghNowhNtghNyAhN1whN5whN9AhNCQlNFwlNIglNMwlNPglNTAlNWglNZglNewlNjAlNoglNtwlNxglN1QlN3wlN7AlN/wlNEwpNIQpNLApNQwpNTApNWwpNbQpNgwpNjgpNmwpNrgpNwgpN0gpN4wpN8wpNAwtNDwtNIQtNMgtNQQtNTwtNYgtNcwtNgAtNkgtNpAtNtQtNwAtNywtN1gtN6wtNAAxNFAxNIQxNMQxNPAxNTwxNYgxNegxNjgxNnQxNrAxNuwxN0AxN5gxN9gxNCQ1NFg1NIQ1NLA1NPA1NSw1NYw1NcQ1NfQ1NjA1Nlg1NpA1Nrw1NvQ1Nyw1N2g1N7g1NAg5NGA5NJw5NOA5NRg5NWA5NZg5NeA5NiQ5Nng5NtA5Nww5Nzw5N5g5N9Q5NAQ9NEg9NIw9NNA9NSQ9NUw9NXg9Nbg9Neg9Nhg9NmA9Npw9NwA9N0g9N5g9N9g9NChBNHRBNLhBNRBBNUhBNXRBNaBBNeBBNihBNmBBNrhBNwBBN0RBN5RBNARFNEhFNHRFNKBFNORFNRxFNWxFNaxFNeBFNhhFNmxFNrhFNvRFNyxFN3BFN8RFNBhJNExJNIBJNNhJNRxJNXhJNbBJNhhJNmhJNqxJNvhJNyBJN1RJN5RJN+BJNCBNNFBNNIRNNKxNNOhNNSRNNWxNNahNNfRNNjxNNmhNNrxNNvBNNzxNN4BNN8RNNBRRNFxRNJxRNMhRNQhRNUhRNYxRNcRRNfxRNjRRNnRRNsRRNwxRN0hRN4BRN8BRN/hRNDxVNJBVNNRVNSBVNWhVNaRVNeRVNhhVNmxVNqRVNtBVNxRVN0BVN3hVN7BVN+BVNDRZNHhZNNBZNSRZNWBZNZxZNcRZNfhZNkRZNpRZNsxZNvhZN1RZN3hZN7RZN/xZNFRdNIBdNLRdNQBdNVBdNZBdNdRdNhRdNlRdNoRdNsxdNxBdN0xdN4RdN9BdNBRhNEhhNJBhNNhhNRxhNUhhNXRhNaBhNfRhNkhhNphhNsxhNwxhNzhhN4RhN9BhNDBlNIBlNLxlNPhlNTRlNYhlNeBlNiBlNmxlNqBlNsxlNvhlNzhlN3RlN9RlNAxpNDxpNHhpNKBpNNhpNQRpNTxpNXRpNbBpNgBpNlBpNqhpNuRpNyhpN2BpN6hpN+BpNChtNGxtNMBtNRhtNVRtNYRtNeBtNhxtNkxtNpBtNtRtNxhtN2xtN5RtN8BtNABxNDBxNGBxNKhxNORxNUhxNZBxNeBxNiBxNnBxNrxxNwBxN1hxN5BxN7xxN+hxNCh1NHB1NKh1NQB1NUh1NYx1Ndx1Nkx1NpB1Nrx1Nuh1Nyx1N2R1N7R1N/R1NCh5NGB5NLR5NQB5NTx5NXR5Nbh5Ngx5NmB5NpR5Nsh5NyB5N2R5N8B5N/h5NGB9NLB9NPR9NUB9NWh9NZx9Ndx9Nih9Nmh9Nph9Nsx9NvR9NzB9N2x9N7R9N/B9NDyBNISBNLCBNQSBNTiBNYSBNciBNgyBNlyBNqSBNuSBNxCBN1CBN5CBN9SBNAyFNESFNHyFNLyFNQyFNVSFNZCFNciFNgiFNkCFNoSFNtiFNxyFN2iFN7CFN+yFNCyJNGCJNLSJNOyJNRiJNVyJNYiJNcCJNfiJNiiJNnyJNsCJNxiJN2yJN6iJN+SJNAyNNECNNIyNNNyNNRSNNUCNNZyNNcCNNfyNNkSNNpyNNsiNNvyNN0iNN5iNN9iNNByRNFyRNJyRNMyRNRSRNViRNZSRNcyRNhiRNlyRNpCRNtiRNyCRN2SRN5CRN7yRN+iRNDyVNJCVNOCVNRSVNVSVNYCVNcyVNhiVNniVNsiVNwSVN0CVN3yVN9CVNCiZNGiZNLSZNOiZNRSZNUCZNYCZNbyZNhyZNlSZNoSZNsCZNuiZNyCZN0yZN4SZN7yZN/iZNEidNJidNPCdNSydNXCdNaidNfCdNiidNnCdNrSdNwidN2CdN5ydN8ydNCihNGShNJShNNihNRyhNWChNbShNdyhNgihNkihNnihNqihNvChNyyhN5ChN9ihNCilNGilNLilNQSlNUilNaClNdilNgSlNjClNnClNrilNvClN0ilN5ClN9SlNCSpNJSpNNipNQSpNTCpNXSpNaypNfypNjypNnCpNqipNvypN0ipN4SpN7ypNACtNFStNKitNNytNRCtNWitNaytNgitNkCtNqitNvitNzytN4itN7CtN+StNCSxNHCxNLCxNOCxNRSxNTyxNXixNbSxNfyxNjixNoSxNsyxNvixN0yxN4CxN8yxNBC1NFS1NKS1NOy1NSy1NVi1NZi1Ndi1Nhy1NlS1Noy1NsS1NwS1N1S1N5y1N9i1NBC5NFC5NIi5NMy5NSC5NWS5NbC5Nfi5NjS5NnS5Nqi5Nvy5NzS5N2C5N6S5N9C5NAi9NEC9NHC9NMS9NQi9NWC9NbS9NfC9Niy9NlS9Noi9NtS9NyS9N1y9N4i9N+S9NAjBNETBNIzBNOTBNRDBNUTBNZDBNeDBNiDBNmTBNqTBNuTBNxTBN1zBN6DBN9zBNBTFNGDFNKTFNNjFNSDFNWjFNazFNdjFNgTFNjDFNoTFNtjFNyjFN1zFN5zFN8jFNBTJNGDJNMDJNRDJNUzJNYjJNcTJNhjJNnDJNrDJNvzJNzDJN1zJN4jJN8jJNATNNGTNNJzNNMzNNQjNNTDNNWjNNZTNNczNNgTNNkDNNpDNNuDNNzjNN3TNN7jNN/DNNDjRNHDRNLjRNPzRNVDRNajRNeTRNhTRNnDRNqzRNtzRNyDRN2TRN6jRN/zRNCTVNFDVNJDVNMDVNPDVNTjVNXTVNdjVNiDVNnDVNrDVNwDVN0zVN5DVN+jVNCDZNEzZNHjZNLjZNQDZNTjZNZDZNdjZNhzZNmzZNtzZNyDZN0zZN3jZN7zZN/TZNETdNITdNLjdNPDdNUTdNZDdNczdNgTdNkjdNpzdNvDdNyTdN1jdN7DdN/TdNFDhNIjhNPDhNUDhNYThNdDhNfjhNizhNmzhNrjhNvjhNyjhN1zhN4ThN8DhN/zhNETlNIDlNMzlNRTlNUDlNZTlNcjlNhTlNljlNpzlNuzlNzTlN3TlN6DlN+DlNCDpNGTpNJzpNNTpNQzpNUzpNZzpNeTpNiDpNljpNpjpNtDpNxTpN2jpN6zpN/jpNEDtNHztNLztNPDtNUTtNXztNajtNeztNhjtNlDtNojtNrjtNwztN1DtN6jtN/ztNDjxNHTxNJzxNNDxNRzxNWzxNaTxNdDxNizxNlDxNozxNtTxNyzxN1jxN4zxN9jxNCj1NGj1NKz1NOz1NSz1NVz1NaT1Nej1NiT1Nlz1Nqj1Nuz1NyD1N2j1N7D1N/T1NCD5NEz5NHj5NMz5NSD5NXD5NaT5NeT5NhD5Nlz5Nqj5Nwj5N1j5N5T5N9D5NAz9NGD9NLj9NQD9NSz9NVj9NYT9NcT9NgD9NmD9Npj9Nsj9NwT9lKE3LP03ZP03kP03yP00AQE0NQE0hQE01QE1LQE1aQE1rQE15QE2LQE2ZQE2rQE28QE3RQE3nQE37QE0PQU0nQU02QU1CQU1TQU1kQU11QU2KQU2UQU2fQU2wQU2+QU3KQU3cQU3rQU0EQk0WQk0qQk06Qk1OQk1hQk1yQk2IQk2WQk2hQk2sQk28Qk3OQk3cQk3yQk0EQ00VQ00pQ01FQ01WQ01jQ01vQ02AQ02OQ02iQ02yQ03BQ03PQ03kQ033Q00GRE0URE0lRE06RE1PRE1cRE1pRE1/RE2QRE2nRE21RE3PRE3jRE30RE0HRU0RRU0eRU0uRU1BRU1RRU1dRU1qRU10RU2DRU2SRU2kRU2zRU3HRU3SRU3nRU30RU0HRk0XRk0mRk06Rk1MRk1cRk1nRk13Rk2HRk2YRk2oRk26Rk3IRk3YRk3sRk3+Rk0NR00bR00tR00/R01QR01lR012R02JR02cR02tR02+R03PR03kR03yR039R00RSE0cSE0qSE04SE1CSE1VSE1mSE18SE2RSE2gSE2vSE25SE3GSE3ZSE3tSE37SE0LSU0fSU0wSU05SU1KSU1aSU1qSU11SU2CSU2VSU2pSU25SU3KSU3aSU3qSU33SU0LSk0cSk0rSk05Sk1MSk1dSk1qSk18Sk2OSk2fSk2qSk21Sk3FSk3iSk33Sk0IS00VS00lS000S01CS01VS01oS013S02NS02cS02rS026S03PS03lS033S00CTE0NTE0YTE0oTE03TE1PTE1dTE1pTE14TE2CTE2QTE2bTE2pTE23TE3ETE3YTE3sTE0CTU0RTU0iTU0wTU1CTU1QTU1iTU1zTU2ITU2eTU2yTU3GTU3eTU3tTU35TU0KTk0bTk0sTk1BTk1LTk1WTk1nTk11Tk2BTk2TTk2iTk27Tk3NTk3hTk3xTk0FT00YT00pT00/T01NT01YT01jT01zT02FT02TT02pT027T03MT03gT038T00NUE0aUE0mUE03UE1FUE1ZUE1pUE14UE2GUE2bUE2uUE29UE3LUE3cUE3xUE0GUU0TUU0gUU02UU1HUU1eUU1sUU2GUU2aUU2rUU2+UU3IUU3VUU3lUU34UU0IUk0UUk0hUk0rUk06Uk1JUk1bUk1qUk1+Uk2JUk2eUk2rUk2+Uk3OUk3dUk3xUk0DU00TU00eU00uU00+U01PU01fU01xU01/U02PU02jU021U03EU03SU03kU032U00HVE0cVE0tVE1AVE1TVE1kVE11VE2GVE2bVE2pVE20VE3IVE3TVE3hVE3vVE35VE0MVU0dVU0zVU1IVU1XVU1mVU1wVU19VU2QVU2kVU2yVU3CVU3WVU3nVU3wVU0BVk0RVk0hVk0sVk05Vk1MVk1gVk1wVk2BVk2RVk2hVk2uVk3CVk3TVk3iVk3wVk0DV00UV00hV00zV01FV01WV01hV01sV018V02ZV02uV02/V03MV03cV03rV035V00MWE0fWE0uWE1EWE1TWE1iWE1xWE2GWE2cWE2uWE25WE3EWE3PWE3fWE3uWE0GWU0UWU0gWU0vWU05WU1HWU1SWU1gWU1uWU17WU2PWU2jWU25WU3IWU3ZWU3nWU35WU0HWk0ZWk0qWk0/Wk1VWk1pWk19Wk2VWk2kWk2wWk3BWk3SWk3jWk34Wk0CW00NW00eW00sW004W01KW01ZW01yW02EW02YW02oW028W03PW03gW032W00EXE0PXE0aXE0qXE08XE1KXE1gXE1yXE2DXE2XXE2zXE3EXE3RXE3dXE3uXE38XE0QXU0gXU0vXU09XU1SXU1lXU10XU2CXU2TXU2oXU29XU3KXU3XXU3tXU3+XU0VXk0jXk09Xk1RXk1iXk11Xk1/Xk2MXk2cXk2vXk2/Xk3LXk3YXk3iXk3xXk0AX00SX00hX001X01AX01VX01iX011X02FX02UX02oX026X03KX03VX03lX031X00GYE0WYE0oYE02YE1GYE1aYE1sYE17YE2JYE2bYE2tYE2+YE3TYE3kYE33YE0KYU0bYU0sYU09YU1SYU1gYU1rYU1/YU2KYU2YYU2mYU2wYU3DYU3UYU3qYU3/YU0OYk0dYk0nYk00Yk1HYk1bYk1pYk15Yk2NYk2eYk2nYk24Yk3IYk3YYk3jYk3wYk0DY00XY00nY004Y01IY01YY01lY015Y02KY02ZY02nY026Y03LY03YY03qY038Y00NZE0YZE0jZE0zZE1QZE1lZE12ZE2DZE2TZE2iZE2wZE3DZE3WZE3lZE37ZE0KZU0ZZU0oZU09ZU1TZU1lZU1wZU17ZU2GZU2WZU2lZU29ZU3LZU3XZU3mZU3wZU3+ZU0JZk0XZk0lZk0yZk1GZk1aZk1wZk1/Zk2QZk2eZk2wZk2+Zk3QZk3hZk32Zk0MZ00gZ000Z01MZ01bZ01nZ014Z02JZ02aZ02vZ025Z03EZ03VZ03jZ03vZ00BaE0QaE0paE07aE1PaE1faE1zaE2GaE2XaE2taE27aE3GaE3RaE3haE3zaE0BaU0XaU0paU06aU1OaU1qaU17aU2IaU2UaU2laU2zaU3HaU3XaU3maU30aU0Jak0cak0rak05ak1Kak1fak10ak2Bak2Oak2kak21ak3Mak3aak30ak0Ia00Za00sa002a01Da01Ta01ma012a02Ca02Pa02Za02oa023a03Ja03Ya03sa033a00MbE0ZbE0sbE08bE1LbE1fbE1xbE2BbE2MbE2cbE2sbE29bE3NbE3fbE3tbE39bE0RbU0jbU0ybU1AbU1SbU1kbU11bU2KbU2bbU2ubU3BbU3SbU3jbU30bU0Jbk0Xbk0ibk02bk1Bbk1Pbk1dbk1nbk16bk2Lbk2hbk22bk3Fbk3Ubk3ebk3rbk3+bk0Sb00gb00wb01Eb01Vb01eb01vb01/b02Pb02ab02nb026b03Ob03eb03vb03/b00PcE0ccE0wcE1BcE1QcE1ecE1xcE2CcE2PcE2hcE2zcE3EcE3PcE3acE3qcE0HcU0ccU0tcU06cU1KcU1ZcU1ncU16cU2NcU2ccU2ycU3BcU3QcU3fcU30cU0Kck0cck0nck0yck09ck1Nck1cck10ck2Cck2Ock2dck2nck21ck3Ack3Ock3cck3pck39ck0Rc00nc002c01Hc01Vc01nc011c02Hc02Yc02tc03Dc03Xc03rc00DdE0SdE0edE0vdE1AdE1RdE1mdE1wdE17dE2MdE2adE2mdE24dE3HdE3gdE3ydE0GdU0WdU0qdU09dU1OdU1kdU1ydU19dU2IdU2YdU2qdU24dU3OdU3gdU3xdU0Fdk0hdk0ydk0/dk1Ldk1cdk1qdk1+dk2Odk2ddk2rdk3Adk3Tdk3idk3wdk0Bd00Wd00rd004d01Fd01bd01sd02Dd02Rd02rd02/d03Qd03jd03td036d00KeE0deE0teE05eE1GeE1QeE1feE1ueE2AeE2PeE2jeE2ueE3DeE3QeE3jeE3zeE0CeU0WeU0oeU04eU1DeU1TeU1jeU10eU2EeU2WeU2keU20eU3IeU3aeU3peU33eU0Jek0bek0sek1Bek1Sek1lek14ek2Jek2aek2rek3Aek3Oek3Zek3tek34ek0Ge00Ue00ee00xe01Ce01Ye01te018e02Le02Ve02ie021e03Je03Xe03ne037e00MfE0VfE0mfE02fE1GfE1RfE1efE1xfE2FfE2VfE2mfE22fE3GfE3TfE3nfE34fE0HfU0VfU0ofU05fU1GfU1YfU1qfU17fU2GfU2RfU2hfU2+fU3TfU3kfU3xfU0Bfk0Qfk0efk0xfk1Efk1Tfk1pfk14fk2Hfk2Wfk2rfk3Bfk3Tfk3efk3sfk33fk0Hf00Wf00uf008f01If01Xf01hf01vf016f02If02Wf02jf023f03Lf03hf03wf00BgE0TgE0mgE02gE1IgGUoTVmATW6ATYSATZiATayATcSATdOATd+ATfCATQGBTRKBTSeBTTGBTTyBTU2BTVuBTWeBTXmBTYiBTaGBTbOBTceBTdeBTeuBTf6BTQ+CTSWCTTOCTT6CTUmCTVmCTWuCTXmCTY+CTaCCTbGCTcWCTeGCTfKCTf2CTQiDTRmDTSeDTTuDTUuDTViDTWWDTXiDTYuDTZqDTaiDTbmDTc6DTeODTfCDTf2DTROETSSETTuETUmETWOETXeETYiETZuETaWETbKETcSETduETeuETfeETQWFTRGFTSCFTS+FTUGFTVCFTWWFTXOFTYiFTZWFTaiFTbiFTceFTduFTe2FTf2FTQiGTRiGTSiGTTmGTUeGTVWGTWOGTXOGTYeGTZmGTaiGTbaGTciGTdqGTeuGTQCHTRGHTSSHTTaHTUWHTVmHTWyHTYaHTZiHTaOHTbeHTcKHTdCHTeSHTfeHTQiITR6ITTOITUKITVGITVuITWiITXuITY+ITZ2ITauITb+ITciITdeITemITf+ITQqJTReJTSqJTT6JTU6JTV+JTW2JTXqJTYaJTZiJTamJTbiJTcaJTdmJTeqJTfeJTQmKTR2KTTOKTT6KTUmKTVmKTXaKTYuKTZ2KTamKTbSKTcKKTdKKTeuKTf2KTQyLTSeLTTaLTUWLTVSLTWmLTX+LTZGLTZyLTaqLTbWLTcWLTdSLTeyLTfqLTQaMTRWMTR+MTS2MTTiMTUaMTVSMTWGMTXWMTYmMTZ+MTa6MTb+MTdGMTeSMTfSMTQaNTReNTSyNTUKNTVaNTWqNTYKNTZGNTZ2NTa6NTb+NTdCNTeWNTe+NTfqNTQuOTRmOTSWOTTeOTUaOTV+OTXGOTYWOTZWOTamOTbyOTc2OTeOOTfGOTfyOTQePTRePTSmPTTePTU2PTV6PTW+PTYOPTZ+PTbCPTbuPTcaPTdePTeWPTfmPTQmQTRaQTSOQTTaQTUmQTViQTWaQTXeQTYyQTaGQTa6QTbuQTdGQTeKQTfmQTQeRTSGRTTWRTUaRTVmRTWORTXCRTYKRTZmRTamRTbWRTcORTc+RTd6RTe2RTf+RTQ6STSOSTTGSTUaSTVOSTWaSTXaSTYWSTZmSTauSTbuSTcaSTdaSTeaSTfeSTQWTTROTTSGTTTGTTUWTTVeTTWaTTXSTTYaTTZiTTamTTb6TTc+TTeKTTfSTTQOUTReUTSqUTUSUTVaUTWGUTXWUTYCUTY6UTaKUTbWUTcaUTdyUTfGUTQCVTQ+VTRmVTSaVTTmVTU2VTVuVTWmVTX2VTYaVTZWVTaeVTb2VTciVTdWVTeiVTfyVTQyWTR2WTSuWTTiWTUSWTVaWTWeWTXaWTYSWTZeWTaiWTbWWTceWTduWTfGWTfyWTQeXTReXTTSXTUmXTVuXTWeXTXKXTYCXTZCXTamXTbuXTcqXTeWXTfSXTQOYTRKYTSeYTT2YTU+YTVqYTWiYTXOYTYOYTZKYTaqYTbiYTcSYTdOYTd2YTeuYTfaYTQSZTRKZTR+ZTTOZTUeZTV2ZTWyZTX2ZTY+ZTaKZTbKZTcSZTdWZTeqZTQCaTRSaTSiaTUCaTU+aTVuaTWyaTX2aTY6aTaOaTa2aTbiaTcmaTdeaTeOaTfWaTQSbTR2bTS+bTUObTVObTWebTXqbTYubTaGbTa+bTbqbTcWbTdWbTeebTfWbTQucTRycTS2cTUGcTV2cTW6cTXmcTYScTZWcTaOcTbecTcecTdScTeGcTfScTQedTRadTSSdTTWdTUqdTV+dTWydTXmdTY+dTaCdTbedTcWdTd+dTfOdTQSeTReeTSGeTS6eTUCeTVeeTWeeTXOeTYGeTY2eTZyeTaueTb2eTcyeTeGeTe+eTQSfTRGfTSSfTTSfTUOfTVefTWmfTXmfTYSfTZSfTaSfTbWfTcOfTdGfTd+fTe+fTQOgTRWgTSSgTTKgTUSgTVagTWegTXygTY2gTaCgTbKgTcGgTdWgTeigTQKhTRShTR+hTTOhTT6hTUyhTWChTXOhTYShTZqhTa+hTb6hTc2hTdehTeShTfehTQuiTRmiTSeiTTuiTUSiTVOiTWWiTXuiTYaiTZOiTaaiTbqiTcqiTduiTemiTfaiTQKjTRSjTSWjTTSjTUKjTVWjTWajTXOjTYWjTZmjTa+jTbqjTcWjTdWjTfKjTQekTRmkTSWkTTCkTT6kTU6kTWekTXmkTYikTaOkTbKkTcGkTdCkTeWkTfukTQ2lTRilTSalTTGlTUGlTVClTWilTXalTYKlTZGlTZulTamlTbSlTcKlTdClTd2lTfGlTQWmTRumTSqmTTumTU2mTWCmTXCmTYKmTZOmTaimTb6mTdKmTeamTf6mTQ2nTRmnTSqnTTunTUynTWGnTWunTXanTYenTZWnTaGnTbOnTcKnTdunTe2nTQGoTRGoTSWoTTioTUmoTV+oTW2oTXioTYOoTZOoTaWoTbOoTcmoTdqoTeuoTf+oTRupTSypTTepTUKpTVOpTWGpTXWpTYWpTZKpTZ+pTbKpTcWpTdSpTeKpTfOpTQiqTR2qTSqqTTeqTU2qTV6qTXWqTYOqTZ2qTbGqTcKqTdWqTd+qTeyqTf6qTRWrTSWrTTGrTT+rTUurTVqrTWmrTXurTYqrTZ+rTa2rTcKrTc+rTeKrTfKrTQGsTRWsTSesTTesTUKsTVKsTWKsTXOsTYGsTY+sTZ2sTa2sTcGsTdOsTeKsTfCsTQKtTRStTSWtTTqtTUutTV6tTXCtTX+tTZOtTaatTcCtTdKtTd2tTfGtTfytTQquTR6uTTGuTUKuTViuTW2uTXyuTYuuTZWuTaKuTbWuTcmuTdeuTeWuTfmuTQKvTRGvTSOvTTmvTUSvTVGvTWSvTXivTYivTZmvTaevTbSvTcCvTdKvTeOvTfKvTQCwTROwTSSwTTGwTUOwTVewTW2wTXiwTYOwTZOwTbCwTcWwTdewTeOwTe6wTfywTQyxTSWxTTexTUaxTWGxTXCxTX+xTY6xTaOxTbmxTcuxTdaxTeSxTe+xTf+xTQ6yTSayTTSyTUCyTU+yTVmyTWeyTXKyTYCyTY6yTZuyTa+yTcOyTdmyTeiyTfmyTQuzTR6zTS6zTUCzTVGzTWazTXyzTZCzTaSzTbyzTcuzTdezTeizTfmzTQq0TR+0TSm0TTS0TUW0TVO0TV+0TXG0TYC0TZm0Tau0Tb+0Tc+0TeO0Tfa0TQe1TR21TSu1TTa1TUG1TVG1TWO1TXG1TYe1TZi1Tam1Tb21Tdm1Teq1TfW1TQC2TRG2TR+2TTO2TUO2TVC2TV22TXC2TYO2TZK2TaC2TbG2Tca2Tdu2Tei2TfW2TQu3TRy3TTO3TUG3TVu3TW+3TYC3TZO3TZ23Taq3Tby3TdO3TeO3Te+3Tf23TQm4TRi4TSe4TTm4TUi4TV24TWu4TYC4TY24TaC4TbC4Tb+4TdO4TeW4TfW4TQC5TRC5TSC5TTG5TT+5TU25TVu5TWu5TX+5TZG5TaC5Ta65TcC5TdK5TeO5Tfi5TQm6TRy6TS66TT26TVG6TWS6TX66TZC6TZu6Ta+6Tbq6Tci6Tdy6Te+6TQC7TRa7TSu7TTq7TUm7TVO7TWC7TXO7TYe7TZW7TaO7Tbe7TcC7Tc+7TeG7Tfe7TQK8TQ+8TSK8TTa8TUa8TVe8TWW8TXK8TX68TZC8TaG8TbC8Tb68TdG8TeK8Te+8TQG9TRW9TSu9TTa9TUG9TVG9TW69TYO9TZW9TaG9Tay9Tbq9Tcq9TeO9TfW9TQS+TR++TS6+TUC+TUu+TVW+TW6+TXm+TYe+TaO+TbO+Tb6+TdK+TeC+Tey+Tfu+TQi/TRa/TSS/TTa/TUW/TVG/TV6/TXS/TYq/TZm/Taq/Tb2/TdK/Td+/TfG/TQLATRfATS3ATUHATVXATWfATXfATYjATZXATajATbvATcTATc/ATeHATe7ATQHBTRTBTSTBTTvBTUrBTWPBTXXBTYnBTZnBTa/BTcnBZShN18FN7cFN+8FNCMJNI8JNNcJNQ8JNWcJNasJNesJNjMJNqMJNucJNy8JN3MJN6sJNA8NNFsNNJcNNM8NNSsNNX8NNbsNNfMNNicNNlsNNq8NNuMNNxMNN2MNN6cNNAMRND8RNJcRNO8RNTMRNX8RNacRNdsRNh8RNmsRNqcRNtcRNwsRNzMRN28RN6sRN/MRNC8VNHMVNNsVNTMVNW8VNbsVNgcVNksVNpsVNtsVNxMVNz8VN38VN7cVN+sVNCsZNGMZNJsZNNsZNSsZNXMZNa8ZNecZNjcZNnsZNtsZNy8ZN38ZN/8ZNDMdNHsdNNsdNP8dNTcdNXMdNasdNe8dNi8dNoMdNrcdNwMdN1MdN4MdN8cdNEchNIchNL8hNQ8hNWchNZ8hNeshNishNl8hNqMhNvMhNyMhN2shN68hN/MhNCslNHclNLslNO8lNTclNYclNd8lNgslNlMlNrslNxslN4slN8slNA8pNE8pNHspNLMpNQMpNSspNZMpNdMpNh8pNlspNqMpNs8pNvcpN1spN4cpN78pNC8tNG8tNJstNOstNSMtNVMtNY8tNcMtNfstNjMtNnstNrctNuctNxstN3MtN8stNAcxNEsxNJcxNOsxNR8xNWcxNasxNf8xNlcxNqcxNvcxNz8xN38xN8MxN/cxNEM1NI81NLM1NN81NSc1NVs1Nac1NfM1NjM1No81Nss1Ny81N3c1N8c1NAc5NF85NMc5NP85NVc5NY85NcM5Ni85Nnc5Nq85Nwc5N0s5N4s5N9M5NEM9NIc9NM89NRM9NUs9Na89Nfs9Njc9Nm89Nss9Nx89N1s9N5M9N8c9N/s9NE9BNINBNLNBNQNBNUdBNaNBNd9BNjdBNo9BNtNBNx9BN0dBN3tBN79BNAtFNEdFNHdFNKtFNNNFNQ9FNUtFNZNFNc9FNhNFNntFNtNFNw9FN1tFN6dFN+tFNDtJNHtJNLNJNN9JNR9JNVdJNYtJNctJNgNJNjtJNntJNstJNxNJN09JN4dJN9dJNBtNNHtNNM9NNR9NNZ9NNdNNNhtNNntNNp9NNtdNNxNNN0tNN49NN89NNCNRNFdRNKNRNPNRNSNRNWdRNedRNidRNl9RNq9RNwdRNz9RN4tRN8tRN/9RNENVNJNVNMNVNQtVNU9VNZNVNctVNhdVNltVNo9VNtdVNydVN39VN6tVN/NVNFtZNLtZNStZNWtZNa9ZNe9ZNhtZNlNZNqNZNstZNzNZN3NZN79ZN/tZNENdNG9dNJddNPtdNSddNV9dNc9dNg9dNjtdNotdNsNdNvNdNy9dN2NdN5tdN9NdNBthNFdhNIdhNLthNRNhNWthNadhNethNjdhNothNr9hNwdhN0thN59hN/dhNEdlNJdlNN9lNR9lNWNlNZdlNeNlNi9lNlNlNn9lNsdlNvtlN0dlN5NlN9NlNC9pNGtpNM9pNRdpNWdpNadpNf9pNmdpNp9pNvdpNy9pN2NpN89pNBdtNE9tNKdtNOttNSttNXNtNeNtNidtNm9tNrNtNuttN09tN5ttN9dtNA9xNGtxNL9xNPtxNTNxNWdxNZtxNe9xNiNxNlNxNqNxNudxN0NxN39xN9dxNC91NHN1NL91NOd1NRt1NV91Nat1Ned1Nhd1Nkt1NnN1Nq91Nut1NzN1N291N7N1NBt5NHN5NK95NPt5NUd5NYt5Ndt5Nht5NlN5Nn95Nr95Nvd5Nyt5N2t5N6N5N9t5NBt9NGt9NLN9NO99NSd9NXd9Nbt9Nht9Nm99Nr99Nz99N3N9N7t9NBuBND+BNHeBNLOBNOuBNS+BNW+BNcOBNfeBNkOBNpOBNsOBNweBN4eBN8eBN/+BNE+FNKeFNN+FNSuFNWuFNZ+FNeOFNjOFNmOFNquFNu+FNzOFN2uFN7eFN/uFNC+JNHeJNMeJNR+JNUuJNZOJNfuJNluJNsuJNwuJN0+JN4+JN7uJN/OJNEONNGuNNNONNRONNV+NNZuNNeONNg+NNjeNNpuNNseNNv+NN2+NN6+NN9uNNCuRNGORNJORNM+RNQORNTuRNXORNbuRNfeRNieRNluRNrORNwuRN0eRN4uRN9eRNCuVNF+VNKeVNOuVNT+VNZeVNeeVNjeVNn+VNr+VNwOVNzeVN4OVN8+VN/OVNB+ZNGeZNJuZNOeZNTOZNXOZNc+ZNguZNm+ZNreZNweZN0eZN5+ZNAedND+dNJedNM+dNQOdNW+dNbedNe+dNkedNoudNsudNxOdN4OdN8edNA+hNFOhNIuhNO+hNTuhNXehNa+hNguhNl+hNpuhNtOhNwehNzuhN4+hN8OhN/OhNEOlNIelNOOlNR+lNXelNc+lNhOlNl+lNoelNrulNv+lN0ulN4elN7elN+ulNBOpNE+pNIupNNOpNQ+pNVOpNbupNhOpNk+pNpupNuepNyupN3upN7upN/OpNB+tNF+tNJetNMutNQutNUOtNXutNbutNgutNlOtNo+tNsetNxetN1utN7utNA+xNF+xNN+xNROxNVuxNbuxNd+xNhexNlOxNouxNs+xNw+xN2OxN5exN+OxNDO1NGO1NKe1NSe1NWe1NZ+1Ne+1Nke1Nn+1Nsu1Nwu1Nz+1N4O1N9O1NAO5NEu5NI+5NNO5NQu5NVe5NZu5Nc+5Nhe5Nme5Nr+5Nuu5NzO5N5u5N/u5NGu9NKu9NO+9NS+9NVu9NZO9NeO9Ngu9NnO9NrO9Nv+9Nzu9N4O9N6+9N9e9NDvBNGfBNJ/BNQ/BNU/BNXvBNcvBNgPBNjPBNm/BNqPBNtvBNxPBN1vBN5fBN8fBN/vBNFPFNKvFNOfFNSvFNXfFNcvFNf/FNkfFNovFNt/FNzfFN4fFN9fFNB/JNF/JNKPJNNfJNSPJNW/JNZPJNb/JNgfJNjvJNofJNtPJNxPJN2/JN6vJNA/NNFfNNKfNNOfNNT/NNafNNd/NNjfNNm/NNqPNNw/NN1fNN4/NN+fNNCvRNGvRNLPRNSPRNWfRNa/RNfPRNivRNo/RNtvRNxfRN0/RN6vRN//RNDvVNHPVNKfVNNvVNS/VNWPVNZPVNePVNifVNoPVNr/VNxfVN2/VN7PVN//VNCfZNFvZNJ/ZNOvZNSfZNVfZNYvZNbPZNe/ZNivZNnPZNq/ZNvPZN1vZN7PZN+/ZNDvdNIfdNMvdNRvdNVvdNZPdNb/dNf/dNjfdNmvdNqvdNuPdNxvdN1vdN6vdN/PdNC/hNGfhNLfhNPvhNVvhNa/hNf/hNn/hNrPhNvvhN1vhN3/hN7fhN/PhNCvlNG/lNK/lNQPlNTflNYPlNdPlNgPlNkflNsflNwflNz/lN4/lN+flNB/pNGvpNKvpNN/pNSPpNXPpNaPpNevpNi/pNnPpNqvpNvfpNzvpN2/pN7fpNAftNF/tNIvtNNPtNTvtNZvtNgvtNkvtNo/tNs/tNvvtNzPtN4PtN6vtNBPxNFPxNJ/xlWAIAAABIR11yXiEAAChLkkv9TTQCTWYCTYMCTcQCTUMDTWcDTdkDTUIETXIETYMETY4ETbgETWIFTYQFTbgFTRwGTTkGTUYGTXkGTZIGTboGTSAHTS0HTWIHTXYHTf4HTVEITZUITaYITRoJTSUJTUEJTV0JTY8JTdgJTe8JTQIKTSQKTZ4KTbEKTdUKTfYKTVILTWULTXYLTYMLTc4LTdkLTSQMTT8MTZEMTSQNTY8NTcYOTfgOTRUPTVYPTdUPTfkPTWsQTdQQTQQRTRURTSARTUoRTfQRTRYSTUoSTa4STcsSTdgSTQsTTSQTTUwTTbITTb8TTfQTTQgUTZAUTeMUTScVTTgVTawVTbcVTdMVTe8VTSEWTWoWTYEWTZQWTbYWTTAXTUMXTWcXTYgXTeQXTfcXTQgYTRUYTWAYTWsYTbYYTdEYTSMZTbYZTSEaTVgbTYobTacbTegbTWccTYscTf0cTWYdTZYdTacdTbIdTdwdTYYeTageTdweTUAfTV0fTWofTZ0fTbYfTd4fTUQgTVEgTYYgTZogTSIhTXUhTbkhTcohTT4iTUkiTWUiTYEiTbMiTfwiTRMjTSYjTUgjTcIjTdUjTfkjTRokTXYkTYkkTZokTackTfIkTf0kTUglTWMlTbUlTUgmTbMmTeonTRwoTTkoTXooTfkoTR0pTY8pTfgpTSgqTTkqTUQqTW4qTRgrTTorTW4rTdIrTe8rTfwrTS8sTUgsTXAsTdYsTeMsTRgtTSwtTbQtTQcuTUsuTVwuTdAuTdsuTfcuTRMvTUUvTY4vTaUvTbgvTdovTVQwTWcwTYswTawwTQgxTRsxTSwxTTkxTYQxTY8xTdoxTfUxTUcyTdoyTUUzTXw0Ta40Tcs0TQw1TYs1Ta81TSE2TYo2Tbo2Tcs2TdY2TQA3Tao3Tcw3TQA4TWQ4TYE4TY44TcE4Tdo4TQI5TWg5TXU5Tao5Tb45TUY6TZk6Td06Te46TWI7TW07TYk7TaU7Tdc7TSA8TTc8TUo8TWw8TeY8Tfk8TR09TT49TZo9Ta09Tb49Tcs9TRY+TSE+TWw+TYc+Tdk+TUM/TU4/TVk/TcQ/TTlBTVZBTZdBTRlCTT1CTa9CTRhDTUhDTVlDTZFDTT1ETV9ETZNETfdETRRFTSFFTVRFTW1FTZVFTepFTfdFTSlGTT1GTctGTR5HTWhHTXlHTcFHTfVHTR9ITTtITWlITbJITclITdxITf5ITYVJTZhJTbxJTd1JTTxKTU9KTWBKTW1KTbhKTUVLTZBLTfpLTQVMTRBMTXtMTfBNTQ1OTU5OTdBOTfROTWZPTc9PTf9PTRBQTUhQTfRQTRZRTUpRTa5RTctRTdhRTQtSTSRSTUxSTaFSTa5STeBSTfRSTYJTTdVTTR9UTTBUTXhUTaxUTdZUTfJUTSBVTWlVTYBVTZNVTbVVTTxWTU9WTXNWTZRWTfNWTQZXTRdXTSRXTW9XTfxXTUdYTbFYTbxYTcdYTTJZTadaTcRaTQVbTYdbTatbTR1cTYZcTbZcTcdcTf9cTatdTc1dTQFeTWVeTYJeTY9eTcJeTdteTQNfTVhfTWVfTZdfTatfTTlgTYxgTdZgTedgTS9hTWNhTY1hTalhTddhTSBiTTdiTUpiTWxiTfNiTQZjTSpjTUtjTapjTb1jTc5jTdtjTSZkTbNkTf5kTWhlTXNlTX5lTellTV5nTXtnTbxnTT5oTWJoTdRoTT1pTW1pTX5pTbZpTWJqTYRqTbhqTRxrTTlrTUZrTXlrTZJrTbprTQ9sTRxsTU5sTWJsTfBsTUNtTY1tTZ5tTeZtTRpuTURuTWBuTY5uTdduTe5uTQFvTSNvTapvTb1vTeFvTQJwTWFwTXRwTYVwTZJwTd1wTWpxTbVxTR9yTSpyTTVyTaByTRV0TTJ0TXN0TfV0TRl1TYt1TfR1TSR2TTV2TW12TRl3TTt3TW93TdN3TfB3Tf13TTB4TUl4TXF4TcZ4TdN4TQV5TRl5Tad5Tfp5TUR6TVV6TZ16TdF6Tft6TRd7TUV7TY57TaV7Tbh7Tdp7TWF8TXR8TZh8Tbl8TRh9TSt9TTx9TUl9TZR9TSF+TWx+TdZ+Te9+TVp/TdaATfOATTSBTbaBTdqBTUyCTbSCTeSCTfWCTQCDTSqDTdGDTfODTSeETYuETaiETbWETe6ETTKFTYuFTZiFTcqFTd6FTWaGTbmGTQOHTRSHTcWHTQuITVSITWuITX6ITa6ITRqJTS2JTVGJTcmJTdyJTe2JTfqJTUyKTdWKTSqLTZSLTa2LTRiMTZSNTbGNTfKNTXSOTZiOTQqPTXKPTaKPTbOPTb6PTeiPTY+QTbGQTeWQTUmRTWaRTXORTayRTfCRTUmSTVaSTYiSTZySTSSTTXeTTcGTTdKTTYOUTcmUTRKVTSmVTTyVTWyVTdiVTeuVTQ+WTYeWTZqWTauWTbiWTQqXTZOXTeiXTVKYTWuYTdaYTVKaTW+aTbCaTTKbTVabTcibTTCcTWCcTXGcTXycTaacTU2dTW+dTaOdTQeeTSSeTTGeTWqeTa6eTQefTRSfTUafTVqfTeKfTTWgTX+gTZCgTUGhTYehTdChTeehTfqhTSqiTZaiTamiTc2iTUWjTVijTWmjTXajTcijTVGkTaakTRClTSmlTZSlTRCnTS2nTW6nTfCnTRSoTYaoTe6oTR6pTS+pTTqpTWSpTQuqTS2qTWGqTcWqTeKqTe+qTSirTWyrTcWrTdKrTQSsTRisTaCsTfOsTT2tTU6tTf+tTUWuTY6uTaWuTbiuTeiuTVSvTWevTYuvTQOwTRawTSewTTSwTYawTQ+xTWSxTc6xTeexTVKyTc6zTeuzTSy0Ta60TdK0TUS1Tay1Tdy1Te21Tfi1TSK2Tcm2Teu2TR+3TYO3TaC3Ta23Tea3TSq4TYO4TZC4TcK4Tda4TV65TbG5Tfu5TQy6Tb26TQO7TUy7TWO7TXa7Taa7TRK8TSW8TUm8TcG8TdS8TeW8TfK8TUS9Tc29TSK+TXG+TVS/TWG/TXrATYvATavATRfBTXjBTZzBTczBTavCTbzCTe3CTZnDTbvDTezDTSjETU/ETWzETXnETYrETcXETe3ETV7FTXHFTYTFTZXFTanFTf3FTSnGTXzGTc7GTQ/HTbDHTcPHTePHTWrITX3ITZrITQ3JTSDJTTHJTT7JTQbKTXfKTYrKTdnKTbzLTcnLTeLMTfPMTRPNTX/NTeDNTQTOTTTOTRPPTSTPTVXPTQHQTSPQTVTQTZDQTbfQTdTQTeHQTfLQTS3RTVXRTcbRTdnRTezRTf3RTRHSTWXSTZHSTeTSTTbTTXfTTRjUTSvUTUvUTdLUTeXUTQLVTXXVTYjVTZnVTabVTW7WTd/WTfLWTUHXTSTYTTHYTUrZTVvZTXvZTefZTUjaTWzaTZzaTXvbTYzbTb3bTWncTYvcTbzcTfjcTR/dTTzdTUndTVrdTZXdTb3dTS7eTUHeTVTeTWXeTXneTc3eTfneTUzfTZ7fTd/fTYDgTZPgTbPgTTrhTU3hTWrhTd3hTfDhTQHiTQ7iTdbiTUfjTVrjTanjTYzkTZnkTbLlTcPlTePlTU/mTbDmTdTmTQTnTePnTfTnTSXoTdHoTfPoTSTpTWDpTYfpTaTpTbHpTcLpTf3pTSXqTZbqTanqTbzqTc3qTeHqTTXrTWHrTbTrTQbsTUfsTejsTfvsTRvtTaLtTbXtTdLtTUXuTVjuTWnuTXbuTT7vTa/vTcLvTRHwTfTwTQHxTRryTSvyTUvyTbfyTRjzTTzzTWzzTUv0TVz0TY30TTn1TVv1TYz1Tcj1Te/1TQz2TRn2TSr2TWX2TY32Tf72TRH3TST3TTX3TUn3TZ33Tcn3TRz4TW74Ta/4TVD5TWP5TYP5TQr6TR36TTr6Ta36TcD6TdH6Td76Tab7TRf8TSr8ZVgCAAAASEVdcl8hAAAoS2tLwE13AU3+AU3tA03yBk0SCE2ECE2pCU10Ck2BDE39DE1SDU0JDk2QDk1/EE2EE02kFE0WFU07Fk0GF00TGU2PGU3kGU2bGk0iG00RHU0WIE02IU2oIU3NIk2YI02lJU0hJk12Jk0tJ020J02jKU2oLE3ILU06Lk1fL00qME03Mk2zMk0IM02/M01GNE01Nk06OU1aOk3MOk3xO028PE3JPk2HP008QE3DQE0CQU3DQk3fRk1XR02DSE0SSU3MSk0+TE3zTE16TU25TU16T02WU00OVE06VU3JVU2DV031WE2qWU0xWk1wWk0xXE1NYE3FYE3xYU2AYk06ZE2sZU1hZk3oZk0nZ03oaE0EbU18bU2obk03b03xcE1jck0Yc02fc03ec02fdU27eU0zek1fe03ue02ofU0df03Sf01ggE2fgE1ggk16hk3yhk1gh02Nh00liE3wiE0kik1gik0Ti03bi02QjE0ejU1djU0ej004k02wk00elE1LlE3jlE2ulU3ilk0el03Rl02ZmE1OmU3cmU0bmk3cm032n01uoE3coE0JoU2hoU1sok2go03co02PpE1XpU0Mpk2apk3Zpk2aqE20rE0srU2arU3HrU1frk0qr01esE2asE1NsU0Vsk3Ksk1Ys02Xs01YtU1yuU3quU1Yuk2Fuk0du03ou00cvU1YvU0Lvk17v03Ev00JwE1IwE0IwU0rwU22wU0qwk09xk2lxk29xk1KyE1oyU21yU3NyU3jy00szE1xzE2wzE1wzU2TzU0ezk2Szk2l0k0N000l002y1E3Q1U0d1k011k1L2E2U2E3Z2E0Y2U3Y2U372U2G2k362k0N3011302N300a4U044k2F4k2d4k2z5E385E1B5U2A5U1A5k1j5k3u5k1i5011603d6031602C7U2g7k3t7k0F700b8U1k8U2p8U3o8U2o8k3L8k1W803K803d901F+E1d+E3q+U0I+01V+01t+2VYBAAAADJISDFdcmAhAAAoS21Lwk15AU0AAk3vA030Bk0UCE2GCE2rCU12Ck2DDE3/DE1UDU0LDk2SDk2BEE2GE02mFE0YFU09Fk0IF00VGU2RGU3mGU2dGk0kG00THU0YIE04IU2qIU3PIk2aI02nJU0jJk14Jk0vJ022J02lKU2qLE3KLU08Lk1hL00sME05Mk21Mk0KM03BM01INE03Nk08OU1cOk3OOk3zO02+PE3LPk2JP00+QE3FQE0EQU3FQk3hRk1ZR02FSE0USU3OSk1ATE31TE18TU27TU18T02YU00QVE08VU3LVU2FV033WE2sWU0zWk1yWk0zXE1PYE3HYE3zYU2CYk08ZE2uZU1jZk3qZk0pZ03qaE0GbU1+bU2qbk05b03zcE1lck0ac02hc03gc02hdU29eU01ek1he03we02qfU0ff03Uf01igE2hgE1igk18hk30hk1ih02Ph00niE3yiE0mik1iik0Vi03di02SjE0gjU1fjU0gj006k02yk00glE1NlE3llE2wlU3klk0gl03Tl02bmE1QmU3emU0dmk3em034n01woE3eoE0LoU2joU1uok2io03eo02RpE1ZpU0Opk2cpk3bpk2cqE22rE0urU2crU3JrU1hrk0sr01gsE2csE1PsU0Xsk3Msk1as02Zs01atU10uU3suU1auk2Huk0fu03qu00evU1avU0Nvk19v03Gv00LwE1KwE0KwU0twU24wU0swk0/xk2nxk2/xk1MyE1qyU23yU3PyU3ly00uzE1zzE2yzE1yzU2VzU0gzk2Uzk2n0k0P000n00201E3S1U0f1k031k1N2E2W2E3b2E0a2U3a2U392U2I2k382k0P3013302P300c4U064k2H4k2f4k215E3+5E1D5U2C5U1C5k1l5k3w5k1k5013603f6033602E7U2i7k3v7k0H700d8U1m8U2r8U3q8U2q8k3N8k1Y803M803f901H+E1f+E3s+U0K+01X+01v+2VYBAAAADFIRzJdcmEhAAAoSyxL8E1hAU3ZAU0QAk1CAk1ZAk10Ak0ZA034BE2SBU2FBk3OBk1SB02IB03FB00kCE3qCE1pCU2ACU0UC02XC02+DE2CDU3zDU1rDk2iDk3UDk3rDk0GD02rD02KEU0kEk0XE01gE03kE00aFE1XFE22FE18FU37FU0SFk2mF00pGE1QGU0UGk2FGk39Gk00G01mG019G02YG009HE0cHk22Hk2pH03yH012IE2sIE3pIE1IIU0OIk2NIk2kIk04JE27JE3iJU2mJk0XJ02PJ03GJ034J00PKE0qKE3PKE2uKk1IK007LE2ELE0ILU0+LU17LU3aLU2gLk0fL002L03KME1NMU10Mk04M02pM00hNE1YNE2KNE2hNE28NE1hNU1AN03aN03NOE0WOU2aOU3QOU0NOk1sOk0yO02xO03IO01cPU3fPU0GP023P00mQE2eQE3VQE0UQU1HQU3vQU3TQ01tRE1gRU2pRU0cRk1PRk2MRk2tRk3xRk0yR01aSE0kSU1dSU37SU2BSk29S01uTE3dTE1VTU2MTU3LTU3+TU2mTk2KUE0kUU0XUk1gUk3TUk0GU01DU01kU02oU03pU00RVU3bVU0UVk2yVk04V010WE0lWU2UWU0MWk1DWk2CWk21Wk1dW01BXU3bXU3OXk0XX02KX029X036X00bYE1fYE2gYE3IYU2SYk3LYk1pY03vY00rZU3cZU1LZk3DZk36Zk05Z01sZ00UaE34aU2Sak2Fa03Oa01BbE10bE2xbE3SbE0WbU1XbU1/bk1Jb02Cb00gcE2mcE3icU2Tck0Cc016c02xc03wc00jdE3LdE2vdk1Jd008eE2FeE34eE0reU1oeU2JeU3NeU0Oek02e00AfE05fE3XfE1dfU2Zfk1Nf028f007gE1ygE2xgE3kgE2MgU1qg00BhE3JhE36hE0IhU1GhU29hU3whU0thk2Mhk3Nhk38h02LiU0Oik1Xi00LjE16jE35jE0wjU1vjU2ijU1Kjk0okE2/kE2HkU24kU3GkU0Ekk17kk2ukk3rkk1Kk02Lk026lE1Jlk3Mlk0VmE3JmE04mU23mU3umU0tmk1gmk0Im03mnE19nU1Fnk12nk2Enk3Cnk05n01sn02pn00IoE1JoE14oU0Ho02Ko03TpE2HpU32pU11pk2spk3rpk0ep03Gp02kqU07qk0Dq000q01Cq02Aq033q00qrE1nrE3GrE0HrU02rk3Fr01IsE2RsU1Fsk20sk0zs01qs02ps03cs02EtE1itk35tk3Bt03yt00AuE0+uE21uE3ouE0luU2EuU3FuU30uk2DvE0GvU3Dvk3xvk3kv00bwE1awE2ZwE1OwU0Nwk1/wk03w03Jw024xE0BxU1PxU1Pxk0jx01hx000yE3NyE1SyU0ry01Zy01MzE2DzE3CzE0BzU22zU11zk3nzk2fz00x0E0g0U1p0U230U230k2L003J002c1E011U261U2T103B10202E3r2E0q2U1p2U0e2k3d2k1P200H3E2Z3E2I3U3R3U0f3k0f303z300x4E0E4U2d4U0i4k37400p5E0c5U1T5U2S5U3R5U2G5k1F5023501v6E0B6U3w6U056k2H6k2H601b7E2Z7E1s7U0F7k2K7k1j8E2R8E2E8U278U368U058k3u8k2t800f9E3X9E1p9U1Y9k2h9k3v9k3v903D+E0B+U3U+U1t+k3y+mVYBAAAADFIRzFdcmIhAAAoS+1NXgFN1gFNDgJNPwJNVgJNcQJNFwNN9gRNkAVNywZNUAdNwgdNIQhNfQlNEQtNlAtNfw1N8A1NaA5NoA5N0Q5N6A5NAw9NqQ9NiBFNIhJNXRNN4hNNVBRNsxRNDxZNoxdNJhhNERpNghpN+hpNMhtNYxtNehtNlRtNOxxNGh5NtB5N7x9NdCBN5iBNRSFNoSJNNSRNuCRNoyZNFCdNjCdNxCdN9SdNDChNJyhNzShNrCpNRitNgSxNBi1NeC1N1y1NMy9NxzBNSjFNNTNNpjNNHjRNVjRNhzRNnjRNuTRNXzVNPjdN2DdNEzlNmDlNCjpNaTpNxTtNWT1N3D1NtD9NI0BNm0BN00BNEUFNREFN7UFN0UNNa0RNpkVNGUZNiUZNqkZN7kZNL0dNV0hNIUlN+UlNfkpNa0xN2kxNUk1Nik1NyE1N+01NpE5NiFBNIlFNXVJN0FJNQFNNYVNNpVNN5lNNDlVN2FVNsFZNNVdNIllNkVlNCVpNQVpNf1pNslpNW1tNP11N2V1NFF9Nh19N919NGGBNXGBNnWBNxWFNj2JNZ2NN7GNN2WVNSGZNwGZN+GZNNmdNaWdNEmhN9mlNkGpNy2tNPmxNrmxNz2xNE21NVG1NfG5NRm9NHnBNo3BNkHJN/3JNd3NNr3NN7XNNIHRNyXRNrXZNR3dNgnhN9XhNZXlNhnlNynlNC3pNM3tN/XtN1XxNWn1NSn9NuX9NOIBNcIBNroBN4YBNioFNZ4NN/4NNxoRNQ4VNuoVNKoZNiYZNyoZN+YdNiIlNC4pNCIxNd4xN9oxNLo1NbI1Nn41NSI5NJZBNvZBNhJFNAZJNeJJN6JJNR5NNiJNNt5RNRpZNyZZNxphNNZlNtJlN7JlNKppNXZpNBptN45xNe51NQp5Nv55NNp9Npp9NBaBNRqBNdaFNBKNNh6NNhKVN86VNcqZNqqZN6KZNG6dNxKdNoalNOapNAKtNfatN9KtNZKxNw6xNBK1NM65Nwq9NRbBNQrJNsbJNMLNNaLNNprNN2bNNgrRNX7ZN97ZNvrdNO7hNsrhNIrlNgblNwrlN8bpNgLxNA71NwL5N7r5N4b9NGcBNV8BNl8BNTMFNCsJNfMJNNcNNxsNN/sRNTMZNIMdNXsdNMchNyshNT8lNKMtNVstNScxNgcxNv8xN/8xNtM1Ncs5N5M5Nnc9NLtBNZtFNtNJNiNNNxtNNmdRNMtVNt9VNkNdNvtdNsdhN6dhNJ9lNZ9lNHNpN2tpNTNtNBdxNltxNzt1NHN9N8N9NLuBNAeFNmuFNH+JN+ONNJuRNGeVNUeVNj+VNz+VNhOZNQudNtOdNbehN/uhNNupNhOtNWOxNluxNae1NAu5Nh+5NYPBNjvBNgfFNufFN9/FNN/JN7PJNqvNNHPRN1fRNZvVNnvZN7PdNwPhN/vhN0flNavpN7/plWAQAAAAySEgyXXJjIQAAKEtvS8RNewFNAgJN8QNN9gZNFghNiAhNrQlNeApNhQxNAQ1NVg1NDQ5NlA5NgxBNiBNNqBRNGhVNPxZNChdNFxlNkxlN6BlNnxpNJhtNFR1NGiBNOiFNrCFN0SJNnCNNqSVNJSZNeiZNMSdNuCdNpylNrCxNzC1NPi5NYy9NLjBNOzJNtzJNDDNNwzNNSjRNOTZNPjlNXjpN0DpN9TtNwDxNzT5Niz9NQEBNx0BNBkFNx0JN40ZNW0dNh0hNFklN0EpNQkxN90xNfk1NvU1Nfk9NmlNNElRNPlVNzVVNh1dN+VhNrllNNVpNdFpNNVxNUWBNyWBN9WFNhGJNPmRNsGVNZWZN7GZNK2dN7GhNCG1NgG1NrG5NO29N9XBNZ3JNHHNNo3NN4nNNo3VNv3lNN3pNY3tN8ntNrH1NIX9N1n9NZIBNo4BNZIJNfoZN9oZNZIdNkYdNKYhN9IhNKIpNZIpNF4tN34tNlIxNIo1NYY1NIo9NPJNNtJNNIpRNT5RN55RNspVN5pZNIpdN1ZdNnZhNUplN4JlNH5pN4JtN+p9NcqBN4KBNDaFNpaFNcKJNpKNN4KNNk6RNW6VNEKZNnqZN3aZNnqhNuKxNMK1Nnq1Ny61NY65NLq9NYrBNnrBNUbFNGbJNzrJNXLNNm7NNXLVNdrlN7rlNXLpNibpNIbtN7LtNIL1NXL1ND75Nf79NyL9NDcBNTMBNDMFNL8FNusFNLsJNQcZNqcZNwcZNTshNbMlNuclN0clN58tNMMxNdcxNtMxNdM1Nl81NIs5Nls5NqdJNEdNNKdNNttRN1NVNIdZNOdZNT9hNmNhN3dhNHNlN3NlN/9lNitpN/tpNEd9Ned9Nkd9NHuFNPOJNieJNoeJNt+RNAOVNReVNhOVNROZNZ+ZN8uZNZudNeetN4etN+etNhu1NpO5N8e5NCe9NH/FNaPFNrfFN7PFNrPJNz/JNWvNNzvNN4fdNSfhNYfhN7vlNDPtNWftNcftlWAMAAAAySFpdcmQhAAAoTVIBTawCTaYDTRAETV0ETVQFTeQNTT4PTTgQTaIQTe8QTeYRTXYaTdAbTcocTTQdTYEdTXgeTQgnTWIoTVwpTcYpTRMqTQorTZozTfQ0Te41TVg2TaU2TZw3TRdATX9BTXxCTeZCTTNDTS9ETc5MTTZOTTNPTZ1PTepPTeZQTYVZTe1aTepbTVRcTaFcTZ1dTTxmTaRnTaFoTQtpTVhpTVRqTfNyTVt0TVh1TcJ1TQ92TQt3Ta1/TRyBTRmCTYOCTc+CTcODTWuMTdqNTdeOTUGPTY2PTYGQTSmZTZiaTZWbTf+bTUucTT+dTeelTVanTVOoTb2oTQmpTf2pTaWyTRS0TRG1TXu1Tce1Tbu2TeHBTU3CTZbCTSbFTUnOTbXOTf7OTY7RTbHaTR3bTWbbTfbdTRnnTYXnTc7nTV7qTYHzTe3zTTb0Tcb2ZVgDAAAAT1hUXXJlIQAAKE2KDE0cGU2uJU1AMk3SPk2JS01AWE33ZE2ucU1lfk0ji03hl02fpE1dsU0bvk2Dyk3r1k1T4027700j/GVYAQAAAE9dcmYhAAAoSwNLFkskSzJLSktRS1tLc0uBS4tLlkukS7BLyEvcS+ZL9k0BAU0LAU0aAU0kAU0zAU1BAU1XAU1nAU1/AU2OAU2fAU2wAU2+AU3PAU3fAU3uAU0GAk0ZAk0tAk04Ak1IAk1PAk1fAk1qAk16Ak2NAk2bAk2xAk29Ak3IAk3WAk3iAk3wAk3+Ak0PA00iA006A01NA01eA01xA02AA02HA02VA02rA026A03IA03SA03dA031A03/A00VBE0kBE05BE1MBE1iBE1pBE18BE2HBE2SBE2gBE2vBE3CBE3TBE3fBE3uBE0BBU0SBU0nBU01BU1DBU1ZBU1sBU19BU2IBU2bBU2vBU3CBU3JBU3TBU3kBU3rBU3/BU0TBk0mBk0yBk09Bk1QBk1aBk1yBk19Bk2LBk2WBk2gBk2xBk3EBk3UBk3iBk36Bk0EB00SB00ZB00kB003B01IB01bB01mB01tB02AB02OB02dB02nB027B03LB03cB03mB033B00CCE0aCE0qCE05CE1ICE1bCE1lCE10CE2MCE2fCE2qCE3CCE3OCE3iCE3wCE3+CE0FCU0TCU0eCU0pCU0wCU06CU1FCU1WCU1hCU1vCU12CU2GCU2ZCU2xCU29CU3RCU3cCU3mCU35CU0MCk0dCk0oCk02Ck09Ck1JCk1TCk1kCk18Ck2LCk2VCk2oCk27Ck3MCk3fCk3tCk0AC00KC00aC00rC006C01JC01cC01vC016C02NC02dC02uC029C03HC03SC03dC03kC031C038C00KDE0RDE0bDE0uDE04DE1DDE1bDE1qDE1xDE2JDE2VDE2oDE22DE3EDE3cDE3jDE3tDE0FDU0TDU0dDU0oDU02DU1CDU1aDU1uDU14DU2IDU2TDU2dDU2sDU22DU3FDU3TDU3pDU35DU0RDk0gDk0xDk1CDk1QDk1hDk1xDk2ADk2YDk2rDk2/Dk3KDk3aDk3hDk3xDk38Dk0MD00fD00tD01DD01PD01aD01oD010D02CD02QD02hD020D03MD03fD03wD00DEE0SEE0ZEE0nEE09EE1MEE1aEE1kEE1vEE2HEE2REE2nEE22EE3LEE3eEE30EE37EE0OEU0ZEU0kEU0yEU1BEU1UEU1lEU1xEU2AEU2TEU2kEU25EU3HEU3VEU3rEU3+EU0PEk0aEk0tEk1BEk1UEk1bEk1lEk12Ek19Ek2REk2lEk24Ek3EEk3PEk3iEk3sEk0EE00PE00dE00oE00yE01DE01WE01mE010E02ME02WE02kE02rE022E03JE03aE03tE034E03/E00SFE0gFE0vFE05FE1NFE1dFE1uFE14FE2JFE2UFE2sFE28FE3LFE3aFE3tFE33FE0GFU0eFU0xFU08FU1UFU1gFU10FU2CFU2QFU2XFU2lFU2wFU27FU3CFU3MFU3XFU3oFU3zFU0BFk0IFk0YFk0rFk1DFk1PFk1jFk1uFk14Fk2LFk2eFk2vFk26Fk3IFk3PFk3bFk3lFk32Fk0OF00dF00nF006F01NF01eF01xF01/F02SF02cF02sF029F03MF03bF03uF00BGE0MGE0fGE0vGE1AGE1PGE1ZGE1kGE1vGE12GE2HGE2OGE2cGE2jGE2tGE3AGE3KGE3VGE3tGE38GE0DGU0bGU0nGU06GU1IGU1WGU1uGU11GU1/GU2XGU2lGU2vGU26GU3IGU3UGU3sGU0AGk0KGk0aGk0lGk0vGk0+Gk1IGk1XGk1lGk17Gk2LGk2jGk2yGk3DGk3UGk3iGk3zGk0DG00SG00qG009G01RG01cG01sG01zG02DG02OG02eG02xG02/G03VG03hG03sG036G00GHE0UHE0iHE0zHE1GHE1eHE1xHE2CHE2VHE2kHE2rHE25HE3PHE3eHE3sHE32HE0BHU0ZHU0jHU05HU1IHU1dHU1wHU2GHU2NHU2gHU2rHU22HU3EHU3THU3mHU33HU0DHk0SHk0lHk02Hk1LHk1ZHk1nHk19Hk2QHk2hHk2sHk2/Hk3THk3mHk3tHk33Hk0IH00PH00jH003H01KH01WH01hH010H01+H02WH02hH02vH026H03EH03VH03oH034H00GIE0eIE0oIE02IE09IE1IIE1bIE1sIE1/IE2KIE2RIE2kIE2yIE3BIE3LIE3fIE3vIE0AIU0KIU0bIU0mIU0+IU1OIU1dIU1sIU1/IU2JIU2YIU2wIU3DIU3OIU3mIU3yIU0GIk0UIk0iIk0pIk03Ik1CIk1NIk1UIk1eIk1pIk16Ik2FIk2TIk2aIk2qIk29Ik3VIk3hIk31Ik0AI00KI00dI00wI01BI01MI01aI01hI01tI013I02II02gI02vI025I03MI03fI03wI00DJE0RJE0kJE0uJE0+JE1PJE1eJE1tJE2AJE2TJE2eJE2xJE3BJE3SJE3hJE3rJE32JE0BJU0IJU0ZJU0gJU0uJU01JU0/JU1SJU1cJU1nJU1/JU2OJU2VJU2tJU25JU3MJU3aJU3oJU0AJk0HJk0RJk0pJk03Jk1BJk1MJk1aJk1mJk1+Jk2SJk2cJk2sJk23Jk3BJk3QJk3aJk3pJk33Jk0NJ00dJ001J01EJ01VJ01mJ010J02FJ02VJ02kJ028J03PJ03jJ03uJ03+J00FKE0VKE0gKE0wKE1DKE1RKE1nKE1zKE1+KE2MKE2YKE2mKE20KE3FKE3YKE3wKE0DKU0UKU0nKU02KU09KU1LKU1hKU1wKU1+KU2IKU2TKU2rKU21KU3LKU3aKU3vKU0CKk0YKk0fKk0yKk09Kk1IKk1WKk1lKk14Kk2JKk2VKk2kKk23Kk3IKk3dKk3rKk35Kk0PK00iK00zK00+K01RK01lK014K01/K02JK02aK02hK021K03JK03cK03oK03zK00GLE0QLE0oLE0zLE1BLE1MLE1WLE1nLE16LE2KLE2YLE2wLE26LE3ILE3PLE3aLE3tLE3+LE0RLU0cLU0jLU02LU1ELU1TLU1dLU1xLU2BLU2SLU2cLU2tLU24LU3QLU3gLU3vLU3+LU0RLk0bLk0qLk1CLk1VLk1gLk14Lk2ELk2YLk2mLk20Lk27Lk3JLk3ULk3fLk3mLk3wLk37Lk0ML00XL00lL00sL008L01PL01nL01zL02HL02SL02cL02vL03CL03TL03eL03sL03zL03/L00JME0aME0yME1BME1LME1eME1xME2CME2VME2jME22ME3AME3QME3hME3wME3/ME0SMU0lMU0wMU1DMU1TMU1kMU1zMU19MU2IMU2TMU2aMU2rMU2yMU3AMU3HMU3RMU3kMU3uMU35MU0RMk0gMk0nMk0/Mk1LMk1eMk1sMk16Mk2SMk2ZMk2jMk27Mk3JMk3TMk3eMk3sMk34Mk0QM00kM00uM00+M01JM01TM01iM01sM017M02JM02fM02vM03HM03WM03nM034M00GNE0XNE0nNE02NE1ONE1hNE11NE2ANE2QNE2XNE2nNE2yNE3CNE3VNE3jNE35NE0FNU0QNU0eNU0qNU04NU1GNU1XNU1qNU2CNU2VNU2mNU25NU3INU3PNU3dNU3zNU0CNk0QNk0aNk0lNk09Nk1HNk1dNk1sNk2BNk2UNk2qNk2xNk3ENk3PNk3aNk3oNk33Nk0KN00bN00nN002N01JN01aN01vN019N02LN02hN020N03FN03QN03jN033N00KOE0ROE0bOE0sOE0zOE1HOE1bOE1uOE16OE2FOE2YOE2iOE26OE3FOE3TOE3eOE3oOE35OE0MOU0cOU0qOU1COU1MOU1aOU1hOU1sOU1/OU2QOU2jOU2uOU21OU3IOU3WOU3lOU3vOU0DOk0TOk0kOk0uOk0/Ok1KOk1iOk1yOk2BOk2QOk2jOk2tOk28Ok3UOk3nOk3yOk0KO00WO00qO004O2UoTUY7TU07TVs7TWY7TXE7TXg7TYI7TY07TZ47Tak7Tbc7Tb47Tc47TeE7Tfk7TQU8TRk8TSQ8TS48TUE8TVQ8TWU8TXA8TX48TYU8TZE8TZs8Taw8TcQ8TdM8Td08TfA8TQM9TRQ9TSc9TTU9TUg9TVI9TWI9TXM9TYI9TZE9TaQ9Tbc9TcI9TdU9TeU9TfY9TQU+TQ8+TRo+TSU+TSw+TT0+TUQ+TVI+TVk+TWM+TXY+TYA+TYs+TaM+TbI+Tbk+TdE+Td0+TfA+Tf4+TQw/TSQ/TSs/TTU/TTw/TUc/TVI/TV0/TWs/TXc/TY8/TaM/Ta0/Tb0/Tcg/TdI/TeE/Tes/Tfo/TQZATRxATSxATURATVNATWRATXVATYNATZRATaRATbNATctATd5ATfJATQpBTRpBTSFBTTJBTT1BTU1BTWBBTW5BTYRBTZBBTZtBTalBTbhBTcZBTdRBTeVBTfhBTRBCTSNCTTRCTUdCTVZCTV1CTWtCTYFCTZBCTZ5CTahCTbNCTctCTdVCTetCTfpCTQ9DTSJDTThDTT9DTVJDTV1DTWtDTXlDTYhDTZtDTaxDTbpDTclDTdxDTe1DTQJETRBETR5ETTRETUdETVhETWNETXZETYpETZ1ETaRETa5ETb9ETcZETdpETe5ETQFFTQ1FTRhFTStFTTVFTU1FTVhFTWZFTXFFTXtFTYxFTZ9FTa9FTb1FTcRFTc5FTdxFTeNFTe5FTQFGTRJGTSJGTS1GTTRGTUdGTVVGTWRGTW5GTYJGTZJGTaNGTbNGTcRGTc9GTedGTfdGTQZHTRVHTShHTThHTUdHTV9HTXJHTX1HTZVHTaRHTbhHTctHTdlHTeBHTe5HTflHTQdITQ5ITRhITSNITTRITT9ITUlITVBITWBITXNITYtITZdITatITbZITcBITdNITeZITfdITQJJTRpJTSpJTTZJTUBJTVVJTWNJTXJJTXxJTY9JTaJJTbNJTcZJTdRJTedJTfFJTQRKTRVKTSRKTTNKTUZKTVlKTWRKTXdKTYdKTZhKTadKTbFKTbxKTdRKTdtKTexKTfNKTQFLTRJLTRxLTTBLTT5LTUlLTWFLTXBLTYFLTYhLTZRLTadLTbVLTcNLTdtLTeJLTexLTfNLTf5LTQlMTRRMTSJMTS5MTUZMTVpMTWRMTXRMTX9MTYlMTZhMTaJMTbFMTb1MTdNMTeNMTftMTQpNTRtNTSxNTTpNTUtNTVtNTWpNTYJNTZVNTalNTcFNTdFNTdhNTelNTfRNTQROTRdOTSVOTTtOTUdOTVJOTWBOTW9OTX1OTYtOTZxOTa9OTcdOTdpOTetOTf5OTQ1PTRRPTSJPTThPTUdPTVVPTV9PTWpPTYJPTYxPTaJPTbFPTcZPTdlPTe9PTfZPTQlQTRRQTSJQTTBQTT9QTVJQTWNQTXFQTYBQTZNQTaRQTblQTcdQTdVQTetQTf5QTQ9RTRpRTS1RTUFRTVRRTVtRTWVRTXZRTX1RTZFRTaVRTbhRTcRRTc9RTeJRTexRTQRSTQ9STR1STShSTTJSTUNSTVZSTWZSTXRSTXtSTYVSTZNSTZpSTaVSTbhSTclSTdlSTeRSTetSTf5STQxTTRtTTSVTTTlTTUlTTVpTTWpTTXtTTYZTTZ5TTa5TTb1TTcxTTd9TTe9TTf5TTRZUTSlUTTRUTUxUTVtUTW9UTYJUTZBUTZdUTaVUTbBUTb5UTcVUTc9UTdpUTetUTfZUTQBVTQdVTRdVTSpVTUJVTU5VTWJVTW1VTXdVTYpVTZ1VTa5VTblVTdFVTeFVTe1VTfdVTQxWTRpWTSlWTTNWTUZWTVlWTWpWTX1WTYtWTZ5WTahWTbtWTcxWTdtWTepWTf1WTRBXTRtXTS5XTT5XTU9XTV5XTWhXTXNXTYtXTZJXTaNXTapXTbhXTclXTdNXTedXTfVXTQBYTRhYTSdYTThYTT9YTUtYTV5YTWxYTXpYTZJYTZlYTaNYTapYTbVYTcBYTctYTdlYTeVYTf1YTRFZTRtZTStZTTZZTUBZTU9ZTVlZTWhZTXRZTYpZTZpZTbJZTcFZTdJZTeNZTfFZTQJaTRJaTSFaTTlaTUxaTWBaTXhaTYhaTY9aTaBaTataTbtaTc5aTdxaTfJaTf5aTQlbTRdbTSZbTTRbTUJbTVNbTWZbTX5bTZFbTaJbTbVbTcRbTctbTdlbTe9bTf5bTQxcTRZcTSFcTTlcTUNcTVlcTWhcTX1cTZBcTaZcTa1cTcBcTctcTdlcTedcTfZcTQldTRpdTShdTTddTUpdTVtdTXBdTX5dTYxdTaJdTbVdTcZdTdFdTeRdTfhdTQteTRJeTRxeTS1eTTReTUheTVxeTW9eTXteTYZeTZleTaNeTbteTcZeTdReTd9eTeleTfpeTQ1fTR1fTStfTTJfTTxfTUpfTVFfTVxfTW9fTYBfTZBfTZtfTaJfTbVfTcNfTdJfTdxfTfBfTQBgTRFgTSFgTTJgTT1gTVVgTWVgTXRgTYNgTZZgTaZgTbVgTc1gTeBgTetgTQNhTRJhTSZhTTlhTUdhTU5hTVxhTWdhTXVhTXxhTYZhTZFhTaJhTa1hTbdhTb5hTc5hTeFhTflhTQViTRliTSRiTS5iTUFiTVRiTWViTXBiTYhiTZhiTaRiTa5iTcNiTdFiTeBiTepiTf1iTRBjTSFjTTRjTUJjTVVjTV9jTXJjTYNjTZJjTaFjTbRjTcdjTdJjTeVjTfVjTQZkTRVkTR9kTSpkTUJkTUlkTVpkTWFkTW9kTYBkTYpkTZ5kTaxkTbdkTc9kTd5kTe9kTfZkTQJlTRVlTSNlTTFlTUllTVBlTVplTWFlTWxlTXdlTYJlTZBlTZxlTbRlTchlTdJlTeJlTe1lTfdlTQZmTRBmTR9mTStmTUFmTVFmTWlmTXhmTYlmTZpmTahmTblmTclmTdhmTfBmTQNnTRdnTS9nTT9nTUZnTVdnTWJnTXJnTYVnTZNnTalnTbVnTcBnTc5nTd1nTetnTflnTQpoTR1oTTVoTUhoTVloTWxoTXtoTYJoTZBoTaZoTbVoTcNoTc1oTdhoTfBoTfpoTRBpTR9pTTRpTUdpTV1pTWRpTXdpTYJpTZBpTZ5pTa1pTcBpTdFpTd9pTe5pTQFqTRJqTSdqTTVqTUNqTVlqTWxqTX1qTYhqTZtqTa9qTcJqTclqTdNqTeRqTetqTf9qTRNrTSZrTTJrTT1rTVBrTVprTXJrTX1rTYtrTZZrTaBrTbFrTcRrTdRrTeJrTelrTfNrTQFsTQhsTRNsTSZsTTdsTUdsTVJsTVlsTWxsTXpsTYlsTZNsTadsTbdsTchsTdhsTelsTfRsTQxtTRxtTSttTTptTU1tTV1tTWxtTYRtTZdtTaJtTbptTcltTd1tTfBtTf5tTQVuTRNuTR5uTSxuTTNuTT1uTUhuTVluTWRuTW5uTXVuTYVuTZhuTbBuTbxuTdBuTdtuTeVuTfhuTQtvTRxvTSdvTT9vTU9vTVtvTWVvTXpvTYhvTZdvTaFvTbRvTcdvTdhvTetvTflvTQxwTRZwTSlwTTpwTUlwTVhwTWtwTX5wTYlwTZxwTaxwTb1wTcxwTdZwTeFwTflwTQBxTRFxTRhxTSZxTTdxTUFxTVVxTWNxTW5xTYZxTZVxTaZxTa1xTblxTcxxTdpxTehxTQByTQdyTRFyTRhyTSNyTS5yTTlyTUdyTVNyTWtyTX9yTYlyTZlyTaRyTa5yTb1yTcdyTdZyTeJyTfhyTQhzTSBzTS9zTUBzTVFzTV9zTXBzTYBzTY9zTadzTbpzTc5zTeZzTfZzTf1zTQ50TRl0TSl0TTx0TUp0TWB0TWx0TXd0TYV0TZR0TaJ0TbB0TcF0TdR0Tex0Tf90TRB1TSN1TTJ1TTl1TUd1TV11TWx1TXp1TYR1TY91Tad1TbF1Tcd1TdZ1Tet1Tf51TRR2TRt2TS52TTl2TUd2TVV2TWR2TXd2TYh2TZZ2TaV2Tbh2ZShNyXZN3nZN7HZN+nZNEHdNI3dNNHdNP3dNUndNZndNeXdNgHdNindNm3dNondNtndNyndN3XdN6XdN9HdNB3hNEXhNKXhNNHhNQnhNTXhNV3hNaHhNe3hNi3hNmXhNoHhNqnhNuHhNv3hNynhN3XhN7nhN/nhNCXlNEHlNI3lNMXlNQHlNSnlNXnlNbnlNf3lNj3lNoHlNq3lNw3lN03lN4nlN8XlNBHpNFHpNI3pNO3pNTnpNWXpNcXpNgHpNlHpNp3pNtXpNvHpNynpN1XpN43pN6npN9HpN/3pNEHtNG3tNJXtNLHtNPHtNT3tNZ3tNc3tNh3tNkntNnHtNr3tNwntN03tN3ntN9ntNBnxNEnxNHHxNMXxNP3xNTnxNWHxNa3xNfnxNj3xNonxNsHxNw3xNzXxN4HxN8XxNAH1ND31NIn1NNX1NQH1NU31NY31NdH1Ng31NjX1NmH1NsH1Nt31NyH1Nz31N3X1N7n1N+H1NDH5NGn5NJX5NPX5NTH5NXX5NZH5NcH5Ng35NkX5Nn35Nt35Nvn5NyH5Nz35N2n5N6H5N835NAX9NDX9NJX9NOX9NQ39NU39NXn9NaH9Nd39NgX9NkH9NnH9Nsn9Nwn9N2n9N6X9N+n9NC4BNHIBNMYBNQYBNUIBNaIBNe4BNj4BNp4BNt4BNvoBNz4BN2oBN6oBN/YBNC4FNIYFNLYFNOIFNRoFNVYFNY4FNcYFNgoFNlYFNrYFNwIFN0YFN5IFN84FN+oFNCIJNHoJNLYJNO4JNRYJNUIJNaIJNcoJNiIJNl4JNq4JNvoJN1IJN24JN7oJN+YJNBINNEoNNIYNNNINNRYNNUYNNYINNcINNgYNNloNNpINNsoNNyINN24NN7INN94NNCoRNHoRNMYRNOIRNQoRNU4RNWoRNboRNgoRNlYRNoYRNrIRNv4RNz4RN54RN8oRNAIVNDoVNGIVNKYVNPIVNTIVNWoVNYYVNb4VNfYVNhIVNj4VNooVNs4VNw4VNzoVN1YVN6IVN9oVNBYZND4ZNI4ZNM4ZNRIZNToZNX4ZNaoZNgoZNkoZNoYZNsIZNw4ZN04ZN4oZN+oZNDYdNGIdNMIdNPIdNUIdNaIdNdodNfYdNlYdNn4dNrYdNtIdNvodNyYdN2odN4YdN64dN8odNAohNFYhNLYhNOYhNTYhNWIhNYohNdYhNiIhNmYhNp4hNsohNuYhNxYhNz4hN4IhN+IhNB4lNEYlNJIlNN4lNSIlNW4lNaYlNd4lNgYlNkYlNoolNsYlNwIlN04lN5olN8YlNBIpNFIpNLIpNO4pNRYpNUIpNaIpNb4pNgIpNh4pNlYpNpopNsIpNvopNzIpN34pN94pNA4tNG4tNIotNLotNQYtNT4tNXYtNdYtNfItNhotNjYtNmItNpotNsYtNv4tNy4tN44tN94tNAYxNEYxNHIxNJoxNNYxNP4xNToxNWoxNcIxNgIxNmIxNp4xNuIxNyYxN2oxN74xN/4xNDo1NJo1NOY1NTY1NZY1NdY1NfI1NjY1NmI1NqI1Nu41NyY1N341N641N9o1NBI5NE45NIY5NL45NQI5NU45Na45Nfo5Nj45Noo5NsY5NuI5Nxo5N3I5N645N+Y5NA49NDo9NJo9NMI9NRo9NVY9NaY9NfI9Nko9NmY9NrI9Nt49Nwo9N0I9N349N8o9NA5BND5BNHpBNLpBNP5BNVJBNYpBNcJBNhpBNmZBNqpBNtZBNyJBN3JBN75BN9pBNAJFNEZFNGJFNLJFNQJFNU5FNX5FNapFNfZFNjZFNpZFNsJFNvpFNzJFN1pFN55FN+pFNCpJNGJJNH5JNLZJNO5JNQpJNTZJNYJJNcZJNgZJNjJJNk5JNppJNtJJNw5JNzZJN4ZJN8ZJNApNNDJNNHZNNKJNNQJNNUJNNX5NNbpNNgZNNkZNNoJNNuJNNy5NN1pNN7pNN+pNNDpRNJpRNNJRNO5RNU5RNXZRNa5RNcpRNfJRNh5RNmJRNn5RNqZRNsJRNwJRN05RN65RN95RNC5VNFpVNIJVNM5VNRpVNV5VNZZVNcJVNd5VNg5VNjZVNnpVNtpVNxZVNz5VN4pVN9ZVNBpZNGZZNJ5ZNNZZNP5ZNT5ZNYJZNb5ZNfpZNkZZNpJZNr5ZNwpZN0pZN6pZN+ZZNA5dNDpdNJpdNLZdNPpdNRZdNU5dNZJdNbpdNfJdNipdNnZdNtZdNwZdN2ZdN4JdN7JdN/5dNDZhNG5hNM5hNOphNRJhNS5hNVphNZJhNb5hNfZhNiZhNoZhNtZhNv5hNz5hN2phN5JhN85hN/ZhNDJlNGJlNLplNPplNVplNZZlNdplNh5lNmJlNrZlNvZlNzJlN5JlN95lNC5pNI5pNM5pNOppNS5pNVppNZppNeZpNh5pNnZpNqZpNtJpNwppN0ZpN35pN7ZpN/ppNEZtNKZtNPJtNTZtNYJtNb5tNdptNhJtNmptNqZtNt5tNwZtNzJtN5JtN7ptNBJxNE5xNJ5xNOpxNUJxNV5xNapxNdZxNgJxNjpxNnZxNsJxNwZxNzZxN3JxN7JxN/ZxNEp1NIJ1NLp1NRJ1NV51NaJ1Nc51Nhp1Nmp1NrZ1NtJ1Nvp1Nz51N1p1N6p1N/p1NEZ5NHZ5NKJ5NO55NS55NY55Nbp5NfJ5Nip5NlJ5NpZ5NuJ5NyJ5N1p5N3Z5N655N+Z5NAJ9NC59NHp9NL59NP59NSp9NUZ9NZJ9Ncp9NgZ9Ni59Nn59Nr59NwJ9Nyp9N259N5p9N/p9NDqBNHaBNLKBNP6BNT6BNXqBNdqBNiaBNlKBNrKBNuKBNzKBN5KBN8qBN+aBNEaFNG6FNKaFNMKFNOqFNRaFNVqFNXaFNZ6FNbqFNfqFNkaFNqaFNtaFNyaFN1KFN3qFN8aFNBKJNFaJNI6JNLqJNNaJNQaJNS6JNXKJNdKJNg6JNjaJNoKJNs6JNxKJN16JN5aJN86JN/aJNDaNNHqNNLaNNPKNNT6NNYqNNbaNNgKNNkKNNqKNNt6NNwaNNzKNN5KNN66NN/KNNA6RNEaRNIqRNLKRNOqRNSKRNW6RNc6RNf6RNl6RNnqRNqqRNvaRNy6RN2aRN8aRN+KRNAqVNCaVNFKVNIqVNLaVNO6VNR6VNX6VNc6VNfaVNjaVNmKVNoqVNsaVNu6VNyqVN1qVN7KVN/KVNFKZNI6ZNNKZNRaZNVqZNa6ZNe6ZNiqZNoqZNtaZNyaZN4aZN8aZN+KZNCadNFKdNJKdNN6dNRadNW6dNZ6dNcqdNgKdNj6dNnadNq6dNvKdNz6dN56dN+qdNC6hNHqhNLahNNKhNQqhNWKhNZ6hNdahNf6hNiqhNoqhNrKhNwqhN0ahN5ahN+KhNDqlNFalNKKlNM6lNPqlNTKlNW6lNbqlNf6lNi6lNmqlNqqlNu6lN0KlN3qlN7KlNAqpNFapNJqpNMapNRKpNWKpNa6pNcqpNfKpNjapNlKpNqKpNvKpNz6pN26pN5qpN+apNCatNIatNLKtNOqtNSKtNUqtNY6tNdqtNhqtNlKtNm6tNqatNt6tNvqtNyatN3KtN7atN/atNCKxND6xNIqxNMKxNP6xNSaxNXaxNbaxNfqxNiKxNmaxNpKxNvKxNzKxN26xN6qxN/axNDa1NHK1NNK1NR61NUq1Naq1Ndq1Niq1Noq1NsK1Nt61Nz61N2a1N561N7q1N+K1NA65NFK5NG65NJa5NLK5NPK5NT65NZ65Nc65Nh65Nkq5NnK5Nr65Nwq5N065N4a5N7K5N865N/65NCa9NGq9NMq9NQa9NS69NXq9Nca9Ngq9Nla9No69Nsa9Nu69Ny69N3K9N669N+q9NDbBNILBNK7BNPrBNTrBNZrBNdbBNf7BNirBNorBNqbBNurBNwbBNz7BN4LBN6rBN+LBNBrFNGbFNMbFNPbFNVbFNXLFNaLFNe7FNibFNl7FNr7FNtrFNwLFNx7FN0rFN4LFN67FN+bFNBbJNHbJNMbJNO7JNS7JNVrJlKE1gsk1vsk15sk2Isk2Usk2qsk26sk3Ssk3hsk3ysk0Ds00Us00ps005s01Is01gs01zs02Hs02fs02vs022s03Hs03Ss03is031s00DtE0ZtE0ltE0wtE0+tE1NtE1btE1ptE16tE2NtE2ltE24tE3JtE3ctE3rtE3ytE0AtU0WtU0ltU0ztU09tU1ItU1gtU1qtU2AtU2PtU2jtU22tU3MtU3TtU3mtU3xtU38tU0Ktk0Ztk0stk09tk1Jtk1Ytk1otk15tk2Otk2ctk2qtk3Atk3Ttk3ktk3vtk0Ct00Wt00pt00wt006t01Lt01St01mt016t02Nt02Zt02kt023t03Ht03ft03qt034t00GuE0QuE0huE00uE1EuE1SuE1ZuE1nuE11uE18uE2HuE2auE2ruE27uE3GuE3NuE3guE3uuE39uE0HuU0buU0ruU08uU1GuU1XuU1iuU16uU2KuU2ZuU2ouU27uU3LuU3auU3yuU0Fuk0Quk0ouk00uk1Iuk1guk1uuk11uk2Nuk2Xuk2luk2suk22uk3Buk3Suk3Zuk3juk3quk36uk0Nu00lu00xu01Fu01Qu01au01tu02Au02Ru02fu02qu02xu029u03Hu03Yu03wu03/u00JvE0cvE0vvE1AvE1TvE1hvE1vvE15vE2JvE2avE2pvE24vE3LvE3evE3pvE38vE0MvU0kvU0zvU09vU1IvU1gvU1nvU14vU1/vU2NvU2evU2ovU22vU3EvU3XvU3vvU37vU0Tvk0avk0mvk05vk1Ivk1Svk1cvk1jvk1qvk11vk2Dvk2Rvk2Yvk2fvk2tvk25vk3Jvk3dvk3nvk33vk0Fv00Pv00ev00vv00+v01Nv01Yv01rv02Dv02Sv02jv020v03Mv03av03qv035v00RwE0kwE04wE1QwE1gwE1xwE2EwE2PwE2iwE21wE3BwE3LwE3ZwE3qwE34wE0QwU0bwU0zwU1EwU1XwU1vwU2CwU2TwU2mwU2+wU3FwU3QwU3mwU31wU0Dwk0Twk0awk0ywk08wk1Swk1hwk11wk2Fwk2bwk2iwk21wk3Awk3Hwk3Vwk3kwk33wk0Pw00ew00tw01Aw01Vw01qw014w02Gw02Qw02jw020w02/w03Pw03jw032w039w00HxE0YxE0fxE0yxE1GxE1ZxE1lxE1wxE2DxE2OxE2mxE2wxE2+xE3JxE3TxE3kxE33xE0HxU0VxU0rxU0yxU1AxU1HxU1VxU1oxU17xU2OxU2ZxU2gxU2zxU29xU3MxU3WxU3qxU30xU0Hxk0Rxk0ixk0txk1Fxk1Vxk1kxk1zxk2Gxk2Vxk2txk3Fxk3Yxk3nxk3uxk31xk38xk0Gx00Zx00px00wx008x01Gx01Xx01nx01xx014x02Cx02Wx02dx02nx026x03Nx03cx03nx038x00DyE0KyE0ZyE0qyE06yE1SyE1hyE10yE2HyE2RyE2kyE2yyE25yE3DyE3TyE3kyE31yE0EyU0XyU0qyU01yU1IyU1YyU1wyU1/yU2JyU2QyU2eyU2lyU29yU3VyU3cyU3oyU39yU0Qyk0ayk0oyk02yk09yk1Hyk1Ryk1Yyk1wyk17yk2Cyk2Oyk2hyk2wyk26yk3Eyk3Lyk3Syk3dyk3ryk35yk0Ay00Hy00Vy00hy00xy01Fy01Py01fy01ty013y02Gy02Xy02my021y03Ay03Ty03ry036y00LzE0czE00zE1CzE1SzE1hzE15zE2MzE2gzE24zE3IzE3ZzE3szE33zE0KzU0dzU0pzU0zzU1BzU1SzU1gzU14zU2DzU2bzU2szU2/zU3XzU3qzU37zU0Ozk0mzk0tzk04zk1Ozk1dzk1rzk17zk2Czk2azk2kzk26zk3Jzk3dzk3tzk0Dz00Kz00dz00oz00vz009z01Mz01fz013z02Gz02Vz02oz029z03Sz03gz03uz034z00L0E0c0E0n0E030E1L0E1e0E1l0E1v0E2A0E2H0E2a0E2u0E3B0E3N0E3Y0E3r0E320E0O0U0Y0U0m0U0x0U070U1M0U1f0U1v0U190U2T0U2a0U2o0U2v0U290U3Q0U3j0U320U0B0k0I0k0b0k0l0k000k0+0k1S0k1c0k1v0k150k2K0k2V0k2t0k290k3M0k3b0k3u0k390k0V000t001A001P001W001d001k001u002B002R002Y002k002u002/003P003Z003g003q003+000F1E0P1E0i1E011E1E1E1P1E1k1E1r1E1y1E2B1E2S1E2i1E261E3J1E3c1E3v1E351E0M1U0a1U0h1U0r1U071U1M1U1d1U1s1U1/1U2S1U2d1U2w1U3A1U3Y1U3n1U3x1U341U0G1k0N1k0l1k091k1E1k1Q1k1l1k141k2C1k2Q1k2e1k2l1k2v1k251k3A1k3Y1k3j1k3q1k321k0J100Y100i100s100z1006101F101T101h101o101v1019102J102Z102t1023103H103V103f103u103/100O2E0d2E0o2E072E1T2E1i2E1z2E2E2E2c2E2q2E262E3J2E3h2E302E0I2U0g2U0w2U1B2U1U2U1f2U1y2U2F2U2R2U2b2U2p2U262U3I2U3g2U3r2U0D2k0U2k0n2k0/2k1S2k1j2k122k2O2k2V2k2g2k222k3F2k3T2k3j2k3q2k0C200M200i200x201F201V201r201y202F202Q202X202l2020203H203f203u2039200Q3E0l3E063E1I3E1W3E1g3E1z3E2E3E2P3E2f3E2z3E3G3E3N3E3X3E3o3E3v3E0C3U0W3U0p3U013U1A3U1T3U1e3U123U2A3U2O3U2Z3U2j3U203U3H3U3X3U3l3U373U0C3k0Q3k0X3k0l3k043k1L3k1e3k1p3k1w3k2D3k2N3k2c3k2m3k263k3E3k3X3k3h3k3y3k393k0V300l3000301D301W301l3019302V302o3023302+303F303M303W303p3035300A4E0M4E0W4E0n4E034E1B4E1I4E1S4E1m4E1t4E134E2K4E2d4E2s4E234E3M4E3T4E3a4E3p4E364E0K4U0i4U0x4U1E4U1X4U1h4U104U2C4U2J4U2T4U2j4U204U3F4U3U4U3n4U364U0F4k0Y4k0o4k1A4k1P4k1Z4k1g4k1u4k114k2N4k2l4k2s4k244k3N4k3g4k3q4k344k0G400N400X400h400o401A401L401S401e401x402A402K402U402b402i402t4027403J403Q403X403l403x400B5E0V5E0f5E0v5E095E1H5E1W5E1n5E125E2F5E2Q5E2j5E275E3K5E3b5E3s5E0E5U0S5U0i5U0x5U1J5U1c5U1w5U2I5U2Y5U2p5U285U3H5U3a5U3t5U355U0D5k0R5k0i5k0w5k1I5k1T5k1r5k185k2P5k2n5k265k3L5k3e5k325k395k0I500e500t5007501L501S501q5010502K502Z502t5029503T503a503t5034503/500N6E0c6E0v6E1H6E1W6E1l6E146E2N6E2i6E2w6E2+6E3I6E3b6E3s6E336E0H6U0b6U0u6U016U0/6U1Q6U1X6U1q6U1+6U2R6U2d6U2o6U276U3G6U3e6U3o6U326U0B6k0L6k0c6k0v6k0/6k1N6k1j6k1q6k146k1/6k2N6k2g6k2z6k3G6k3R6k3Y6k3r6k316k0E600O600i600s600/601J601a601l6019602N602c602r602+603N603l6039600Q7E0f7E0m7E0t7E007E0+7E1R7E1h7E1o7E107E1+7E2P7E2f7E2p7E2w7E267E3O7E3V7E3f7E3y7E0F7U0U7U0f7U007U077U1C7WUoTVHtTWLtTXLtTYrtTZntTaztTb/tTcntTdztTertTfHtTfvtTQvuTRzuTS3uTTzuTU/uTWLuTW3uTYDuTZDuTajuTbfuTcHuTcjuTdbuTd3uTfXuTQ3vTRTvTSDvTTXvTUjvTVLvTWDvTW7vTXXvTX/vTYnvTZDvTajvTbPvTbrvTcbvTdnvTejvTfLvTfzvTQPwTQrwTRXwTSPwTTHwTTjwTT/wTU3wTVnwTWnwTX3wTYfwTZfwTaXwTa/wTb7wTc/wTd7wTe3wTfjwTQvxTSPxTTLxTUPxTVTxTWzxTXrxTYrxTZnxTbHxTcTxTdjxTfDxTQDyTRHyTSTyTS/yTULyTVXyTWHyTWvyTXnyTYryTZjyTbDyTbvyTdPyTeTyTffyTQ/zTSLzTTPzTUbzTV7zTWXzTXDzTYbzTZXzTaPzTbPzTbrzTdLzTdzzTfLzTQH0TRX0TSX0TTv0TUL0TVX0TWD0TWf0TXX0TYT0TZf0Ta/0Tb70Tc30TeD0TfX0TQr1TRj1TSb1TTD1TUP1TVT1TV/1TW/1TYP1TZb1TZ31Taf1Tbj1Tb/1TdL1Teb1Tfn1TQX2TRD2TSP2TS72TUb2TVD2TV72TWn2TXP2TYT2TZf2Taf2TbX2Tcv2TdL2TeD2Tef2TfX2TQj3TRv3TS73TTn3TUD3TVP3TV33TWz3TXb3TYr3TZT3Taf3TbH3TcL3Tc33TeX3TfX3TQT4TRP4TSb4TTX4TU34TWX4TXj4TYf4TY74TZX4TZz4Tab4Tbn4Tcn4TdD4Tdz4Teb4Tff4TQf5TRH5TRj5TSL5TTb5TT35TUf5TVr5TW35TXz5TYf5TZz5TaP5Tar5Tbn5Tcr5Tdr5TfL5TQH6TRT6TSf6TTH6TUT6TVL6TVn6TWP6TXP6TYT6TZX6TaT6Tbf6Tcr6TdX6Tej6Tfj6TRD7TR/7TSn7TTD7TT77TUX7TV37TXX7TXz7TYj7TZ37TbD7Tbr7Tcj7Tdb7Td37Tef7TfH7Tfj7TRD8TRv8TSL8ZVgEAAAAM0hEMV1yZyEAAChNFQJNhgJNHgNNRgNNagNNRQRNdQRNuwRN/QRNZQVNlwVNuwVNHwZNSQZNvQZNMAdNVwdNeQdNVAhNmAhNkglN8glNBQpNoQpNtApN2ApN+QpNVQtNaAtNhgtNJwxNpw5NGA9NsA9N2A9N/A9N1xBNBxFNTRFNjxFN9xFNKRJNTRJNsRJN2xJNTxNNwhNN6RNNCxRN5hRNKhVNJBZNhBZNlxZNMxdNRhdNahdNixdN5xdN+hdNGBhNuRhNORtNqhtNQhxNahxNjhxNaR1NmR1N3x1NIR5NiR5Nux5N3x5NQx9NbR9N4R9NVCBNeyBNnSBNeCFNvCFNtiJNFiNNKSNNxSNN2CNN/CNNHSRNeSRNjCRNqiRNSyVNyydNPChN1ChN/ChNIClN+ylNKypNcSpNsypNGytNTStNcStN1StN/ytNcyxN5ixNDS1NLy1NCi5NTi5NSC9NqC9Nuy9NVzBNajBNjjBNrzBNCzFNHjFNPDFN3TFNXTRNzjRNZjVNjjVNsjVNjTZNvTZNAzdNRTdNrTdN3zdNAzhNZzhNkThNBTlNeDlNnzlNwTlNnDpN4DpN2jtNOjxNTTxN6TxN/DxNID1NQT1NnT1NsD1Nzj1Nbz5N2kBNWUFN9EFNHEJNQEJNG0NNS0NNlENN2ENNQERNckRNlkRN+kRNJEVNmEVN+kVNQEZNIUdNa0dNxEdNbEhNzEhN30hNiElNm0lNv0lN4ElNAEpNP0pNUkpNcEpNkU1NEE5Nq05N005N905N0k9NAlBNS1BNj1BN91BNKVFNTVFNsVFN21FNT1JNsVJN91JN2FNNIlRNe1RNI1VNg1VNllVNP1ZNUlZNdlZNl1ZNt1ZN9lZNCVdNJ1dNSFpNx1pNYltNiltNrltNiVxNuVxNAl1NRl1Nrl1N4F1NBF5NaF5Nkl5NBl9NaF9Nrl9Nj2BN2WBNMmFN2mFNOmJNTWJN9mJNCWNNLWNNTmNNbmNNrWNNwGNN3mNN/2ZNfmdNGWhNQWhNZWhNQGlNcGlNuWlN/WlNZWpNl2pNu2pNH2tNSWtNvWtNH2xNZWxNRm1NkG1N6W1NkW5N8W5NBG9NrW9NwG9N5G9NBXBNJXBNZHBNd3BNlXBNtnNNNXRN0HRN+HRNHHVN93VNJ3ZNcHZNtHZNHHdNTndNcndN1ndNAHhNdHhN1nhNHHlN/XlNR3pNoHpNSHtNqHtNu3tNZHxNd3xNm3xNvHxN3HxNG31NLn1NTH1Nd4BN9oBNkYFNuYFN3YFNt4JN54JNLYNN1INNBoRNKoRNjoRNuIRNNYVNm4VN4YVNvIZNBodNDohNbohNgYhNHYlNMIlNVIlNzIlN34lN/YlN2IpNNY1NtI1NT45Nd45Nm45NdY9NpY9N649NkpBNxJBN6JBNTJFNdpFN85FNWZJNn5JNepNNxJNNzJRNLJVNP5VN25VN7pVNEpZNipZNnZZNu5ZNlpdN85lNcppNDZtNNZtNWZtNM5xNY5xNqZxNUJ1Ngp1Npp1NCp5NNJ5NsZ5NF59NXZ9NOKBNgqBNiqFN6qFN/aFNmaJNrKJN0KJNSKNNW6NNeaNNVKRNsaZNMKdNy6dN86dNF6hN8ahNIalNZ6lNDqpNQKpNZKpNyKpN8qpNb6tN1atNG6xN9qxNQK1NSK5NqK5Nu65NV69Naq9Njq9NBrBNGbBNN7BNErFNb7NN7rNNibRNsbRN1bRNr7VN37VNJbZNzLZN/rZNIrdNhrdNsLdNLbhNk7hN2bhNtLlN/rlNBrtNZrtNebtNFbxNKLxNTLxNxLxN17xN9bxN0L1NZL9NIMBNfcBNnsBNrsBNU8FNe8FNn8FNrsJN8MJNPMNNnMNN78NNK8RNUsRNfMRN8MRNYcVNdMVNh8VNrMVNAMZNf8ZN0cZNEsdNs8dNxsdNbchNgMhNnchNEMlNI8lNQclNCcpNzMtNiMxN5cxNBs1NFs1Nu81N481NB85NFs9NWM9NpM9NBNBNV9BNk9BNutBN5NBNWNFNydFN3NFN79FNFNJNaNJN59JNOdNNetNNG9RNLtRN1dRN6NRNBdVNeNVNi9VNqdVNcdZNNNhN8NhNTdlNbtlNftlNI9pNS9pNb9pNfttNwNtNDNxNbNxNv9xN+9xNIt1NTN1NwN1NMd5NRN5NV95NfN5N0N5NT99Nod9N4t9Ng+BNluBNPeFNUOFNbeFN4OFN8+FNEeJN2eJNnORNWOVNteVN1uVN5uVNi+ZNs+ZN1+ZN5udNKOhNdOhN1OhNJ+lNY+lNiulNtOlNKOpNmepNrOpNv+pN5OpNOOtNt+tNCexNSuxN6+xN/uxNpe1NuO1N1e1NSO5NW+5Nee5NQe9NBPFNwPFNHfJNPvJNTvJN8/JNG/NNP/NNTvRNkPRN3PRNPPVNj/VNy/VN8vVNHPZNkPZNAfdNFPdNJ/dNTPdNoPdNH/hNcfhNsvhNU/lNZvlNDfpNIPpNPfpNsPpNw/pN4fpNqftlWAQAAAAzSEQyXXJoIQAAKE2JAk1JA01tA01IBE14BE2+BE1oBU2+BU0iBk1MBk3ABk0zB018B01XCE2bCE2VCU31CU0ICk2kCk23Ck3bCk38Ck1YC01rC02JC00qDE0bD03bD03/D03aEE0KEU1QEU36EU1QEk20Ek3eEk1SE03FE00OFE3pFE0tFU0nFk2HFk2aFk02F01JF01tF02OF03qF039F00bGE28GE2tG01tHE2RHE1sHU2cHU3iHU2MHk3iHk1GH01wH03kH01XIE2gIE17IU2/IU25Ik0ZI00sI03II03bI03/I00gJE18JE2PJE2tJE1OJU0/KE3/KE0jKU3+KU0uKk10Kk0eK010K03YK00CLE12LE3pLE0yLU0NLk1RLk1LL02rL02+L01aME1tME2RME2yME0OMU0hMU0/MU3gMU3RNE2RNU21NU2QNk3ANk0GN02wN00GOE1qOE2UOE0IOU17OU3EOU2fOk3jOk3dO009PE1QPE3sPE3/PE0jPU1EPU2gPU2zPU3RPU1yPk1cQU0fQk1DQk0eQ01OQ02XQ01DRE2ZRE39RE0nRU2bRU39RU1DRk0kR01uR03HR01vSE3PSE3iSE2LSU2eSU3CSU3jSU1CSk1VSk1zSk0TTk3WTk36Tk3VT00FUE1OUE36UE1QUU20UU3eUU1SUk20Uk36Uk3bU00lVE1+VE0mVU2GVU2ZVU1CVk1VVk15Vk2aVk35Vk0MV00qV03KWk2NW02xW02MXE28XE0FXU2xXU0HXk1rXk2VXk0JX01rX02xX02SYE3cYE01YU3dYU09Yk1QYk35Yk0MY00wY01RY02wY03DY03hY02BZ01EaE1oaE1DaU1zaU28aU1oak2+ak0ia01Ma03Aa00ibE1obE1JbU2TbU3sbU2Ubk30bk0Hb02wb03Db03nb00IcE1ncE16cE2YcE04dE37dE0fdU36dU0qdk1zdk0fd011d03Zd00DeE13eE3ZeE0feU0Aek1Kek2jek1Le02re02+e01nfE16fE2efE2/fE0efU0xfU1PfU35gE28gU3ggU26gk3qgk0wg03Xg00thE2RhE27hE04hU2ehU3khU2/hk0Jh00RiE1xiE2EiE0giU0ziU1XiU3PiU3iiU0Aik3bik23jU16jk2ejk14j02oj03uj02VkE3rkE1PkU15kU32kU1ckk2ikk19k03Hk03PlE0vlU1ClU3elU3xlU0Vlk2Nlk2glk2+lk2Zl011mk04m01cm002nE1mnE2snE1TnU2pnU0Nnk03nk20nk0an01gn007oE2FoE2NoU3toU0Aok2cok2vok3Tok1Lo01eo018o01XpE0zp032p00aqE30qE0kqU1qqU0Rqk1nqk3Lqk31qk1yq03Yq00erE35rE1DrU1Lrk2rrk2+rk1ar01tr02Rr00JsE0csE06sE0VsU3xs020tE3YtE2ytU3itU0otk3Ptk0lt02Jt02zt00wuE2WuE3cuE23uU0Buk0Ju01pu018u00YvE0rvE1PvE3HvE3avE34vE3TvU1nv02AwE2xwE1+wU2iwU2xwk3zwk2fw03yw00uxE1VxE1/xE3zxE1kxU13xU2KxU2vxU0Dxk2Cxk3Uxk0Vx022x03Jx01wyE2DyE2gyE0TyU0myU1EyU0Myk3Py03ozE0ZzU3mzU0Kzk0Zz01bz00H0E1a0E2W0E290E3n0E1b0U3M0U3f0U3y0U0X0k1r0k3q0k080019000e1E0x1E3Y1E3r1E0I1U171U2O1U2s1U101k032E1Q2U2B2U1O2k1y2k2B203D201v3E3C3E3+3E0l3U1P3U3D3U003k1H3k1a3k1/3k3T3k1S302k303l302G4E2Z4E1A4U1T4U1w4U3j4U324U0U4k3c4k2f5E245U3p5U225k3a5k3p500r6E3X6E0q6U1m6U2N6U236U0r6k2c6k2v6k3C6k3n6k076026600M7E1N7E3u7E0B7U2o7U277U3Y7U1L7k1e7k187k1E700H8U0g8k1R8k0e801C801R9E2T9E0/9U2S9U3O9U319U0f9k2T9k0E900X900q901P902j900i+E10+E21+E1W+U1p+U0Q+k0j+k1A+k2z+k3G+k3k+k2s+2VYAwAAAENFM11yaSEAAChLOU0pA01hBk2xCE1KDE3LDE27D03zEk1DFU3cGE1dGU1NHE2FH03VIU1uJU3vJU3fKE0XLE1nLk0AMk2BMk1xNU2pOE35Ok2SPk0TP03/QU08RU2ER01QS03KS022Tk3zUU07VE0HWE2BWE1tW02qXk3yYE2+ZE04ZU0kaE1ha02pbU11cU3vcU3bdE0YeE1gek0sfk2mfk2cgU3WhE0fh03mik1ki01ajk2UkU3dk02kl00imE0Ym01Snk2boE1ipE3gpE3Wp00Qq01ZrU0gsU2esU2UtE3Ot00Xuk3evU1ewU3+wk2VxE1fyk3GzU1mz0390E3H1k0u2k3O201l3U0v402W5k026E3N6U2X703+8k2e9E019k3/+2VYAwAAAENFMl1yaiEAAChLOEvOTR8CTSgDTSoETRgFTaEFTfEFTQUGTWAGTa0HTbAITdQITcMJTUkMTcoMTWANTbEOTboPTbwQTaoRTTMSTYMSTZcSTfISTT8UTUIVTWYVTVUWTdsYTVwZTfIZTUMbTUwcTU4dTTweTcUeTRUfTSkfTYQfTdEgTdQhTfghTeciTW0lTe4lTYQmTdUnTd4oTeApTc4qTVcrTacrTbsrTRYsTWMtTWYuTYouTXkvTf8xTYAyTRYzTWc0TXA1TXI2TWA3Tek3TTk4TU04Tag4TfU5Tfg6TRw7TQs8TZE+TRI/TZU/TeRATf5BTQBDTfNDTXxETcxETeBETTtFTXRGTYNHTapHTZ1ITUZJTSJLTU9LTclLTUxMTZtNTbVOTbdPTapQTTNRTYNRTZdRTfJRTStTTTpUTWFUTVRVTf1VTdlXTQZYTYBYTQNZTVJaTWxbTW5cTWFdTepdTTpeTU5eTaleTeJfTfFgTRhhTQtiTbRiTZBkTb1kTTdlTbplTQlnTSNoTSVpTRhqTaFqTfFqTQVrTWBrTZlsTahtTc9tTcJuTWtvTUdxTXRxTe5xTXFyTcBzTdp0Tdx1Tc92TVh3Tah3Tbx3TRd4TVB5TV96TYZ6TXl7TSJ8Tf59TSt+TaV+TSt/TSKATYGATZuBTZ2CTYeDTRCETWCETXSETdWETRWGTR6HTUKHTT+ITeWKTWOLTemLTeCMTT+NTVmOTVuPTUWQTc6QTR6RTTKRTZORTdOSTdyTTQCUTf2UTaOXTSGYTaeYTZ6ZTf2ZTRebTRmcTQOdTYydTdydTfCdTVGeTZGfTZqgTb6gTbuhTWGkTd+kTWWlTVymTbumTdWnTdeoTcGpTUqqTZqqTa6qTQ+rTU+sTVitTXytTXmuTR+xTZ2xTSOyTRqzTXmzTZO0TZW1TX+2TQi3TVi3TWy3Tc23TQ25TRa6TTq6TTe7Td29Tc++TSrATV3BTWfCTf3CTUbDTVvDTdXDTTjETZTETdzFTYjHTe3HTe7JTV7KTTfLTZLMTcXNTc/OTWXPTa7PTcPPTT3QTaDQTfzQTUTSTfDTTVXUTVbWTcbWTZ/XTfrYTS3aTTfbTc3bTRbcTSvcTaXcTQjdTWTdTazeTVjgTb3gTb7iTS7jTQfkTWLlTZXmTZ/nTTXoTX7oTZPoTQ3pTXDpTczpTRTrTcDsTSXtTSbvTZbvTW/wTcrxTf3yTQf0TZ30Teb0Tfv0TXX1Tdj1TTT2TXz3TSj5TY35TY77Tf77ZVgDAAAAQ0UxXXJrIQAAKEvNTcMBTR4CTQMDTSkETQYFTRcFTXEFTaAFTfAFTQQGTaUGTawHTdMITcIJTVgKTV8NTVUOTbAOTZUPTbsQTZgRTakRTQMSTTISTYISTZYSTTcTTT4UTWUVTVQWTeoWTfEZTecaTUIbTSccTU0dTSoeTTseTZUeTcQeTRQfTSgfTckfTdAgTfchTeYiTXwjTYMmTXknTdQnTbkoTd8pTbwqTc0qTScrTVYrTaYrTborTVssTWItTYkuTXgvTQ4wTRUzTQs0TWY0TUs1TXE2TU43TV83Tbk3Teg3TTg4TUw4Te04TfQ5TRs7TQo8TaA8TZQ/TYhATeNATdlBTf9CTeFDTfJDTUxETXtETctETd9ETYBFTXNGTalHTZxITUVJTSFLTUtMTT9NTZpNTZBOTbZPTZhQTalQTQNRTTJRTYJRTZZRTTdSTSpTTWBUTVNVTfxVTdhXTQJZTfZZTVFaTUdbTW1cTU9dTWBdTbpdTeldTTleTU1eTe5eTeFfTRdhTQpiTbNiTY9kTbllTa1mTQhnTf5nTSRpTQZqTRdqTXFqTaBqTfBqTQRrTaVrTZhsTc5tTcFuTWpvTUZxTXByTWRzTb9zTbV0Tdt1Tb12Tc52TSh3TVd3Tad3Tbt3TVx4TU95TYV6TXh7TSF8Tf19TSp/TRCATSGATYCATXaBTZyCTXWDTYaDTeCDTQ+ETV+ETXOETR2FTRSGTUGHTT6ITdSITZqKTeiLTc6MTd+MTT6NTTSOTVqPTTOQTUSQTZ6QTc2QTR2RTTGRTduRTdKSTf+TTfyUTZKVTViXTaaYTYyZTZ2ZTfyZTfKaTRicTfGcTQKdTVydTYudTdudTe+dTZmeTZCfTb2gTbqhTVCiTRakTWSlTUqmTVumTbqmTbCnTdaoTa+pTcCpTRqqTUmqTZmqTa2qTVerTU6sTXutTXiuTQ6vTdSwTSKyTQizTRmzTXizTW60TZS1TW22TX62Tdi2TQe3TVe3TWu3TRW4TQy5TTm6TTa7Tcy7TZK9Tc6+TSnATd7ATTjBTWbCTUXDTVrDTajDTdTDTQzETTfETdjETdvFTYfHTezHTR7ITe3JTTbLTZHMTUbNTaDNTc7OTa3PTcLPTRDQTTzQTXTQTZ/QTUDRTUPSTe/TTVTUTYbUTVXWTZ7XTfnYTa7ZTQjaTTbbTRXcTSrcTXjcTaTcTdzcTQfdTajdTaveTVfgTbzgTe7gTb3iTQbkTWHlTRbmTXDmTZ7nTX3oTZLoTeDoTQzpTUTpTW/pTRDqTRPrTb/sTSTtTVbtTSXvTW7wTcnxTX7yTdjyTQb0TeX0Tfr0TUj1TXT1Taz1Tdf1TXj2TXv3TSf5TYz5Tb75TY37ZVgDAAAAMkhBXXJsIQAAKEtNTUsCTYMDTWUETcUFTecFTRUHTWkHTQEJTSwJTXIJTTkKTeALTfgLTQ0MTW0MTd8MTd0OTRUQTfcQTVcSTXkSTacTTfsTTZMVTb4VTQQWTcsWTXIYTYoYTZ8YTf8YTXEZTW8bTaccTYkdTekeTQsfTTkgTY0gTSUiTVAiTZYiTV0jTQQlTRwlTTElTZElTQMmTQEoTTkpTRsqTXsrTZ0rTcssTR8tTbcuTeIuTSgvTe8vTZYxTa4xTcMxTSMyTZUyTZM0Tcs1Ta02TQ04TS84TV05TbE5TUk7TXQ7Tbo7TYE8TSg+TUA+TVU+TbU+TSc/TTg/TR1BTVlCTTtDTaBETcJETcBFTd9FTTBGTdxHTQpITUxITddKTe9KTYRLTd5LTe9LTdRNTRBPTfJPTVdRTXlRTXdSTZZSTedSTZNUTcFUTQNVTY5XTaZXTTtYTZVYTaZYTYtaTcdbTalcTQ5eTTBeTS5fTU1fTZ5fTUphTXhhTbphTUVkTV1kTfJkTUxlTV1lTUJnTX5oTWBpTcVqTedqTeVrTQRsTVVsTQFuTS9uTXFuTfxwTRRxTalxTQNyTRRyTflzTTV1TRd2TXx3TZ53TZx4Tbt4TQx5Tbh6TeZ6TSh7TbN9Tct9TWB+Tbp+Tct+TbqATfaBTdeCTTSETVaETV2FTYCFTdGFTXmHTbCHTd2HTe6HTbWITWuKTYOKTR6LTXiLTYmLTXiNTbSOTZWPTfKQTRSRTRuSTT6STY+STTeUTW6UTZuUTayUTXOVTSmXTUGXTdyXTTaYTUeYTTaaTXKbTVOcTbCdTdKdTdmeTfyeTU2fTfWgTSyhTVmhTWqhTTGiTeejTf+jTZqkTfSkTQWlTfSmTTCoTRGpTW6qTZCqTZerTbqrTQusTbOtTeqtTReuTSiuTe+uTaWwTb2wTVixTbKxTcOxTbKzTe60Tc+1TSy3TU63TVW4TXi4Tcm4TXG6Tai6TdW6Tea6Ta27TWO9TXu9TRa+TV++TWa+TZS+TZu+TcHBTRbCTZ7CTcPCTfnDTRvETS7FTUPFTZzFTerGTfHGTfjGTSzHTXTHTZnHTf/HTQbITbXITYzJTaHJTdjJTTnKTVTKTX7KTcfKTc7KTfzKTQPLTSnOTX7OTQbPTSvPTWHQTYPQTZbRTavRTQTSTVLTTVnTTWDTTZTTTdzTTQHUTWfUTW7UTR3VTfTVTQnWTUDWTaHWTbzWTebWTS/XTTbXTWTXTWvXTZHaTebaTW7bTZPbTcncTevcTf7dTRPeTWzeTbrfTcHfTcjfTfzfTUTgTWngTc/gTdbgTYXhTVziTXHiTajiTQnjTSTjTU7jTZfjTZ7jTczjTdPjTfnmTU7nTdbnTfvnTTHpTVPpTWbqTXvqTdTqTSLsTSnsTTDsTWTsTazsTdHsTTftTT7tTe3tTcTuTdnuTRDvTXHvTYzvTbbvTf/vTQbwTTTwTTvwTWHzTbbzTT70TWP0TZn1Tbv1Tc72TeP2TTz3TYr4TZH4TZj4Tcz4TRT5TTn5TZ/5Tab5TVX6TSz7TUH7TXj7Tdn7TfT7TR78ZVgDAAAAMkhCXXJtIQAAKEsNSxxLQEtWS2ZLeUuGS5FLnEusS7tL00vhS/xNBgFNFAFNHwFNLQFNOwFNSgFNcgFNiAFNlwFNqAFNtgFNyAFN6AFN+QFNJAJNMwJNZQJNggJNkwJNpAJNuQJNwwJNzgJN3gJN6gJN9gJNCANNMANNQgNNVgNNZgNNegNNjQNNngNNtANNwgNNzQNN2ANN6ANN+gNNCARNHgRNMARNQQRNVQRNcQRNggRNjQRNmARNqQRNtwRNywRN2wRN6ARNCwVNHgVNLQVNOwVNTAVNYQVNdgVNgwVNpgVNtwVNzgVN3AVN9gVNCgZNGwZNLgZNOAZNRQZNVQZNaAZNeAZNkQZNmwZNqgZNuQZN2gZN7QZN/wZNCgdNHwdNLAdNPwdNYQdNdQdNlwdNogdNsgdN0wdN4QdN7wdN/QdNDQhNMwhNQghNUAhNYAhNbghNfwhNlAhNpQhNuAhNyghN2QhN9ghNCwlNGQlNJAlNNQlNQAlNTglNXAlNjglNpAlNuQlNyAlN1wlN4QlN7glNAQpNFQpNIwpNLgpNRQpNTgpNXQpNbwpNhQpNkApNnQpNsApNxApN1ApN5QpN9QpNBQtNIwtNNAtNQwtNUQtNZAtNdQtNggtNpgtNtwtNwgtNzQtN2AtN7QtNAgxNFgxNIwxNMwxNPgxNUQxNZAxNfAxNkAxNnwxNrgxN0gxN6AxN+AxNCw1NGA1NIw1NLg1NPg1NTQ1NZQ1Ncw1Njg1NmA1Npg1NsQ1Nvw1NzQ1N3A1NBA5NGg5NKQ5NOg5NSA5NWg5Neg5Niw5Ntg5NxQ5N9w5NFA9NJQ9NNg9NSw9NVQ9NYA9NcA9NfA9NiA9Nmg9Nwg9N1A9N6A9N+A9NDBBNHxBNMBBNRhBNVBBNXxBNahBNehBNjBBNmhBNsBBNwhBN0xBN5xBNAxFNFBFNHxFNKhFNOxFNSRFNXRFNbRFNehFNnRFNsBFNvxFNzRFN3hFN8xFNCBJNFRJNOBJNSRJNYBJNbhJNiBJNnBJNrRJNwBJNyhJN1xJN5xJN+hJNChNNIxNNLRNNPBNNSxNNbBNNfxNNkRNNnBNNsRNNvhNN0RNN8xNNBxRNKRRNNBRNRBRNZRRNcxRNgRRNjxRNnxRNxRRN1BRN4hRN8hRNABVNERVNJhVNNxVNShVNXBVNaxVNiBVNnRVNqxVNthVNxxVN0hVN4BVN7hVNIBZNNhZNSxZNWhZNaRZNcxZNgBZNkxZNpxZNtRZNwBZN1xZN4BZN7xZNARdNFxdNIhdNLxdNQhdNVhdNZhdNdxdNhxdNlxdNtRdNxhdN1RdN4xdN9hdNBxhNFBhNOBhNSRhNVBhNXxhNahhNfxhNlBhNqBhNtRhNxRhN0BhN4xhN9hhNDhlNIhlNMRlNQBlNZBlNehlNihlNnRlNqhlNtRlNwBlN0BlN3xlN9xlNBRpNIBpNKhpNOBpNQxpNURpNXxpNbhpNlhpNrBpNuxpNzBpN2hpN7BpNDBtNHRtNSBtNVxtNiRtNphtNtxtNyBtN3RtN5xtN8htNAhxNDhxNGhxNLBxNVBxNZhxNehxNihxNnhxNsRxNwhxN2BxN5hxN8RxN/BxNDB1NHh1NLB1NQh1NVB1NZR1NeR1NlR1Nph1NsR1NvB1NzR1N2x1N7x1N/x1NDB5NLx5NQh5NUR5NXx5NcB5NhR5Nmh5Npx5Nyh5N2x5N8h5NAB9NGh9NLh9NPx9NUh9NXB9NaR9NeR9NjB9NnB9NtR9Nvx9Nzh9N3R9N/h9NESBNIyBNLiBNQyBNUCBNYyBNhSBNmSBNuyBNxiBN1iBN9yBNBSFNEyFNISFNMSFNVyFNZiFNdCFNhCFNkiFNoyFNuCFNySFN3CFN7iFN/SFNGiJNLyJNPSJNSCJNWSJNZCJNciJNgCJNsiJNyCJN3SJN7CJN+yJNBSNNEiNNJSNNOSNNRyNNUiNNaSNNciNNgSNNkyNNqSNNtCNNwSNN1CNN6CNN+CNNCSRNGSRNKSRNRyRNWCRNZyRNdSRNiCRNmSRNpiRNyiRN2yRN5iRN8SRN/CRNESVNJiVNOiVNRyVNVyVNYiVNdSVNiCVNoCVNtCVNwyVN0iVN9iVNDCZNHCZNLyZNPCZNRyZNUiZNYiZNcSZNiSZNlyZNsiZNvCZNyiZN1SZN4yZN8SZNACdNKCdNPidNTSdNXidNbCdNfidNnidNrydN2idN6SdNGyhNOChNSShNWihNbyhNeShNhChNlChNoChNrChNvihN5ihN+ChNDClNHClNMClNQylNVClNailNeClNgylNjilNnilNsClNvilN1ClN5ilN9ylNCypNJypNOCpNQypNTipNXypNbSpNgSpNkSpNnipNwSpN1CpN4ypN8SpNAitNFytNLCtNOStNXCtNbStNhCtNkitNrCtNwCtN0StN5CtN7itN+ytNCyxNHixNLixNRyxNUSxNYCxNbyxNkCxNoyxNtSxNwCxN1SxN4ixN9SxNFy1NKy1NTS1NWC1NaC1NiS1Nly1NpS1Nsy1Nwy1N6S1N+C1NBi5NFi5NJC5NNS5NSi5NWy5Nbi5NgC5Njy5NrC5NwS5Nzy5N2i5N6y5N9i5NBC9NEi9NRC9NWi9Nby9Nfi9NjS9Nly9NpC9Nty9Nyy9N2S9N5C9N+y9NBDBNEzBNJTBNOzBNRjBNUzBNZjBNejBNijBNmzBNqzBNuzBN2TBN6jBN+TBNBzFNGjFNKzFNODFNXDFNbTFNeDFNgzFNjjFNozFNuDFNzDFN2TFN6TFN9DFNBzJNGjJNMjJNRjJNVTJNZDJNiDJNnjJNrjJNwTJNzjJN2TJN5DJN9DJNAzNNGzNNKTNNRDNNTjNNXDNNZzNNdTNNgzNNkjNNujNN0DNN3zNN8DNN/jNNEDRNMDRNQTRNbDRNezRNrTRNyjRN2zRN7DRNATVNCzVNFjVNJjVNMjVNPjVNUDVNeDVNijVNnjVNrjVNwjVN1TVN5jVN/DVNCjZNFTZNIDZNMDZNQjZNUDZNZjZNeDZNiTZNnTZNuTZNyjZN1TZN4DZN8TZN/zZNEzdNIzdNMDdNUzdNZjdNdTdNgzdNlDdNqTdNvjdNyzdN7jdN/zdNFjhNJDhNPjhNUjhNYzhNdjhNgDhNjThNnThNsDhNwDhN2ThN4zhN8jhNATlNIjlNNTlNRzlNUjlNZzlNdDlNhzlNqTlNvTlN3zlN6jlN+jlNGzpNKTpNNzpNRTpNVTpNezpNijpNmDpNqDpNtjpNxzpN3DpN7TpNADtNEjtNITtNPjtNUztNYTtNbDtNfTtNiDtNljtNpDtN1jtN7DtNATxNEDxNHzxNKTxNNjxNSTxNXTxNazxNdjxNjTxNljxNpTxNtzxNzTxN2DxN5TxN+DxNDD1NHD1NLT1NPT1NTT1Naz1NfD1Niz1NmT1NrD1NvT1Nyj1N7j1N/z1NCj5NFT5NID5NNT5NSj5NXj5Naz5Nez5Nhj5NmT5NrD5NxD5N2D5N5z5N9j5NGj9NMD9NQj9NTT9NWD9NYz9Ncz9Ngj9Nmj9NqD9Nwz9NzT9N2z9N5j9N9D9NAkBND0BNN0BNTUBNXEBNbUBNe0BNjUBNrUBNvkBN6UBN/UBNKUFNOEFNVUFNZkFNd0FNjEFNlkFNoUFNskFNwEFNzEFN3kFNBkJNGEJNLEJNPEJNUEJNY0JNdEJNikJNmEJNo0JNrkJNvkJN0EJN3kJN9EJNBkNNF0NNK0NNR0NNWENNZUNNcUNNgkNNkENNpENNtENNw0NN5kNN+UNNCERNFkRNJ0RNPERNUURNXkRNgURNkkRNqURNt0RN0URN5URN9kRNCUVNE0VNIEVNMEVNQ0VNU0VNbEVNdkVNhUVNlEVNtUVNyUVN1EVN6UVN9kVNCUZNKEZNPEZNXkZNaUZNeUZNmkZNvEZNykZN2kZNAEdND0dNHUdNQUdNUkdNZ0dNeEdNi0dNnkdNr0dNwEdN0UdN5kdN9EdN/0dNE0hNHkhlKE0sSE06SE1ESE1oSE1+SE2TSE2iSE2xSE27SE3ISE3bSE3vSE39SE0NSU0ySU07SU1MSU1sSU13SU2ESU2XSU2rSU27SU3MSU3cSU3sSU0NSk0eSk0tSk07Sk1OSk1fSk1sSk2QSk2hSk2sSk23Sk3HSk3kSk35Sk0KS00XS00nS002S01ES01XS01qS015S02PS02eS02tS03RS03nS035S00ETE0PTE0aTE0qTE05TE1RTE1fTE16TE2ETE2STE2dTE2rTE25TE3GTE3uTE0ETU0TTU0kTU0yTU1ETU1kTU11TU2gTU20TU3gTU3vTU0MTk0dTk0uTk1DTk1NTk1YTk1pTk13Tk2DTk2VTk29Tk3PTk3jTk3zTk0HT00aT00rT01BT01PT01aT01lT011T02HT02VT02rT029T03OT03iT03+T00PUE0cUE0oUE05UE1HUE1bUE1rUE16UE2dUE2wUE2/UE3NUE3eUE3zUE0IUU0VUU04UU1JUU1gUU1uUU2IUU2cUU2tUU3AUU3KUU3XUU3nUU36UU0KUk0jUk0tUk08Uk1LUk1sUk2AUk2LUk2gUk2tUk3AUk3fUk3zUk0VU00gU00wU01RU01zU02BU02RU023U03GU03UU034U00JVE0eVE0vVE1CVE1VVE1mVE13VE2IVE2dVE2rVE22VE3KVE3VVE3jVE3xVE37VE0fVU01VU1KVU1ZVU1oVU1yVU1/VU2SVU2mVU20VU3EVU3pVU3yVU0DVk0jVk0uVk07Vk1OVk1iVk1yVk2DVk2TVk2jVk3EVk3VVk3kVk3yVk0FV00WV00jV01HV01YV01jV01uV01+V02bV02wV03BV03OV03eV03tV037V00OWE0hWE0wWE1GWE1VWE1kWE2IWE2eWE2wWE27WE3GWE3RWE3hWE3wWE0IWU0WWU0xWU07WU1JWU1UWU1iWU1wWU19WU2lWU27WU3KWU3bWU3pWU37WU0bWk0sWk1XWk1rWk2XWk2mWk3DWk3UWk3lWk36Wk0EW00PW00gW00uW006W01MW010W02GW02aW02qW02+W03RW03iW034W00GXE0RXE0cXE0sXE0+XE1MXE1iXE10XE2FXE2ZXE21XE3GXE3TXE3fXE3wXE3+XE0SXU0iXU0xXU1UXU1nXU12XU2EXU2VXU2qXU2/XU3MXU3vXU0AXk0XXk0lXk0/Xk1TXk1kXk13Xk2BXk2OXk2eXk2xXk3BXk3aXk3kXk3zXk0CX00jX003X01CX01XX01kX013X02WX02qX03MX03XX03nX00IYE0qYE04YE1IYE1uYE19YE2LYE2vYE3AYE3VYE3mYE35YE0MYU0dYU0uYU0/YU1UYU1iYU1tYU2BYU2MYU2aYU2oYU2yYU3WYU3sYU0BYk0QYk0fYk0pYk02Yk1JYk1dYk1rYk17Yk2gYk2pYk26Yk3aYk3lYk3yYk0FY00ZY00pY006Y01KY01aY017Y02MY02bY02pY028Y03NY03aY03+Y00PZE0aZE0lZE01ZE1SZE1nZE14ZE2FZE2VZE2kZE2yZE3FZE3YZE3nZE39ZE0MZU0bZU0/ZU1VZU1nZU1yZU19ZU2IZU2YZU2nZU2/ZU3NZU3oZU3yZU0AZk0LZk0ZZk0nZk00Zk1cZk1yZk2BZk2SZk2gZk2yZk3SZk3jZk0OZ00iZ01OZ01dZ016Z02LZ02cZ02xZ027Z03GZ03XZ03lZ03xZ00DaE0raE09aE1RaE1haE11aE2IaE2ZaE2vaE29aE3IaE3TaE3jaE31aE0DaU0ZaU0raU08aU1QaU1saU19aU2KaU2WaU2naU21aU3JaU3ZaU3oaU0Lak0eak0tak07ak1Mak1hak12ak2Dak2mak23ak3Oak3cak32ak0Ka00ba00ua004a01Fa01Va01oa014a02Ra02ba02qa025a03aa03ua035a00ObE0bbE0ubE1NbE1hbE2DbE2ObE2ebE2/bE3hbE3vbE3/bE0lbU00bU1CbU1mbU13bU2MbU2dbU2wbU3DbU3UbU3lbU32bU0Lbk0Zbk0kbk04bk1Dbk1Rbk1fbk1pbk2Nbk2jbk24bk3Hbk3Wbk3gbk3tbk0Ab00Ub00ib00yb01Xb01gb01xb02Rb02cb02pb028b03Qb03gb03xb00BcE0RcE0ycE1DcE1ScE1gcE1zcE2EcE2RcE21cE3GcE3RcE3ccE3scE0JcU0ecU0vcU08cU1McU1bcU1pcU18cU2PcU2ecU20cU3DcU3ScU32cU0Mck0eck0pck00ck0/ck1Pck1eck12ck2Eck2fck2pck23ck3Cck3Qck3eck3rck0Tc00pc004c01Jc01Xc01pc02Jc02ac03Fc03Zc00FdE0UdE0xdE1CdE1TdE1odE1ydE19dE2OdE2cdE2odE26dE3idE30dE0IdU0YdU0sdU0/dU1QdU1mdU10dU1/dU2KdU2adU2sdU26dU3QdU3idU3zdU0Hdk0jdk00dk1Bdk1Ndk1edk1sdk2Adk2Qdk2fdk3Cdk3Vdk3kdk3ydk0Dd00Yd00td006d01dd01ud02Fd02Td02td03Bd03Sd03ld03vd038d00MeE0feE0veE1IeE1SeE1heE1weE2ReE2leE2weE3FeE3SeE3leE0EeU0YeU06eU1FeU1VeU12eU2YeU2meU22eU3ceU3reU35eU0dek0uek1Dek1Uek1nek16ek2Lek2cek2tek3Cek3Qek3bek3vek36ek0Ie00We00ge01Ee01ae01ve01+e02Ne02Xe02ke023e03Le03Ze03pe00OfE0XfE0ofE1IfE1TfE1gfE1zfE2HfE2XfE2ofE24fE3IfE3pfE36fE0JfU0XfU0qfU07fU1IfU1sfU19fU2IfU2TfU2jfU3AfU3VfU3mfU3zfU0Dfk0Sfk0gfk0zfk1Gfk1Vfk1rfk16fk2Jfk2tfk3Dfk3Vfk3gfk3ufk35fk0Jf00Yf00wf00+f01Zf01jf01xf018f02Kf02Yf02lf03Nf03jf03yf00DgE0VgE0ogE1KgE1bgE2GgE2agE3GgE3VgE3ygE0DgU0UgU0pgU0zgU0+gU1PgU1dgU1pgU17gU2jgU21gU3JgU3ZgU3tgU0Agk0Rgk0ngk01gk1Agk1Lgk1bgk1tgk17gk2Rgk2igk2zgk3Hgk3jgk30gk3/gk0Kg00bg00pg009g01Ng01ag016g02Ng02cg02qg027g03Qg03lg03yg00VhE0mhE09hE1LhE1lhE15hE2KhE2dhE2nhE20hE3dhE3thE0ThU0ihU0xhU1ShU1nhU11hU2KhU2XhU2qhU3JhU3dhU3/hU0Khk0ahk07hk1Jhk1Xhk1lhk11hk2bhk2qhk24hk3chk3thk0Ch00Th00mh004h01Hh01bh01uh02Ih02ah02lh025h03Eh03Sh03mh00KiE0giE01iE1EiE1TiE1diE1qiE19iE2RiE2fiE2tiE3BiE3KiE3ZiE3riE0BiU0MiU0ZiU0siU1AiU1QiU1hiU1viU18iU2aiU2riU26iU3IiU3biU3siU35iU0fik01ik1Aik1Lik1bik14ik2Nik2fik2rik22ik3Eik3Uik3tik3/ik0Oi00pi004i01Hi01ri02Bi02Ti02ei02si023i03Hi03Wi03ui038i00XjE0hjE0vjE06jE1IjE1WjE1jjE2LjE2hjE2wjE3BjE3TjE3mjE0IjU0ZjU1EjU1YjU2EjU2TjU2wjU3BjU3SjU3njU3xjU38jU0Njk0bjk0njk05jk1hjk1zjk2Hjk2Xjk2rjk2+jk3Pjk3ljk3zjk3+jk0Jj00Zj00rj005j01Pj01gj01xj02Fj02hj02yj029j03Ij03Zj03nj037j00LkE0YkE04kE1LkE1akE1okE15kE2OkE2jkE2wkE3TkE3kkE37kE0JkU0jkU03kWUoTUiRTVuRTWWRTXKRTZuRTauRTdGRTeCRTe+RTRCSTSWSTTOSTUiSTVWSTWiSTYeSTZuSTb2STciSTdiSTfmSTQeTTRWTTSOTTTOTTVmTTWiTTXaTTZqTTauTTcCTTdGTTeSTTfaTTQWUTRmUTSyUTUaUTViUTWOUTXeUTYKUTZCUTaSUTciUTd6UTfOUTQKVTRGVTRuVTSiVTTuVTU+VTV2VTWuVTX+VTYiVTZeVTamVTb+VTcqVTdeVTeqVTf6VTQ6WTR+WTS2WTTqWTViWTWmWTXiWTYaWTZmWTaqWTbeWTd2WTfOWTf6WTQmXTRmXTTaXTUuXTV2XTWmXTXSXTYKXTZKXTauXTb2XTcyXTeeXTfaXTQWYTSmYTT+YTVGYTVyYTWqYTXWYTYWYTZSYTayYTbqYTdWYTd+YTe2YTfiYTQaZTRSZTSGZTUmZTV+ZTW6ZTX+ZTZGZTaSZTcaZTdeZTQKaTRaaTUKaTVGaTW6aTX+aTZCaTaWaTa+aTbqaTcuaTdmaTeWaTfeaTR+bTTGbTUWbTVWbTWmbTXybTY2bTaObTbGbTbybTcebTdebTembTfebTQ2cTR6cTS+cTUOcTV+cTXCcTXucTYacTZecTaWcTbmcTcmcTdacTfacTQmdTRidTSadTTedTUydTWGdTW6dTZGdTaKdTbmdTcedTeGdTfWdTQaeTRmeTSOeTTCeTVmeTWmeTY+eTZ6eTa2eTc6eTeOeTfGeTQafTROfTSafTUWfTVmfTXufTYafTZafTbefTcWfTdOfTeGfTfGfTRegTSagTTSgTVigTWmgTX6gTY+gTaKgTbSgTcOgTdegTeqgTQShTRahTSGhTTWhTUChTU6hTWKhTYahTZyhTbGhTcChTc+hTdmhTeahTfmhTQ2iTRuiTSmiTT2iTUaiTVWiTWeiTX2iTYiiTZWiTaiiTbyiTcyiTd2iTeuiTfiiTRajTSejTTajTUSjTVejTWijTXWjTZujTbGjTbyjTcejTdejTfSjTQmkTRukTSekTTKkTUCkTVCkTWmkTXukTYqkTaWkTbSkTcOkTeekTf2kTQ+lTRqlTSilTTOlTUOlTVKlTWqlTXilTZOlTZ2lTaulTbalTcSlTdKlTd+lTQemTR2mTSymTT2mTU+mTWKmTYSmTZWmTcCmTdSmTQCnTQ+nTSynTT2nTU6nTWOnTW2nTXinTYmnTZenTaOnTbWnTd2nTe+nTQOoTROoTSeoTTqoTUuoTWGoTW+oTXqoTYWoTZWoTaeoTbWoTcuoTdyoTe2oTQGpTR2pTS6pTTmpTUSpTVWpTWOpTXepTYepTZSpTbSpTcepTdapTeSpTfWpTQqqTR+qTSyqTU+qTWCqTXeqTYWqTZ+qTbOqTcSqTdeqTeGqTe6qTRerTSerTU2rTVyrTWurTYyrTaGrTa+rTcSrTdGrTeSrTQOsTResTTmsTUSsTVSsTXWsTYOsTZGsTZ+sTa+sTdWsTeSsTfKsTRatTSetTTytTU2tTWCtTXKtTYGtTZWtTaitTcKtTdStTd+tTfOtTf6tTQyuTSCuTUSuTVquTW+uTX6uTY2uTZeuTaSuTbeuTcuuTdmuTeeuTfuuTQSvTROvTSWvTTuvTUavTVOvTWavTXqvTYqvTZuvTamvTbavTdSvTeWvTfSvTQKwTRWwTSawTTOwTVmwTW+wTXqwTYWwTZWwTbKwTcewTdmwTeWwTfCwTf6wTQ6xTSexTTmxTUixTWOxTXKxTYGxTaWxTbuxTc2xTdixTeaxTfGxTQGyTRCyTSiyTTayTVGyTVuyTWmyTXSyTYKyTZCyTZ2yTcWyTduyTeqyTfuyTQ2zTSCzTUKzTVOzTX6zTZKzTb6zTc2zTeqzTfuzTQy0TSG0TSu0TTa0TUe0TVW0TWG0TXO0TZu0Ta20TcG0TdG0TeW0Tfi0TQm1TR+1TS21TTi1TUO1TVO1TWW1TXO1TYm1TZq1Tau1Tb+1Tdu1Tey1Tfe1TQK2TRO2TSG2TTW2TUW2TVK2TXK2TYW2TZS2TaK2TbO2Tci2Td22Teq2TQ23TR63TTW3TUO3TV23TXG3TYK3TZW3TZ+3Tay3TdW3TeW3TQu4TRq4TSm4TUq4TV+4TW24TYK4TY+4TaK4TcG4TdW4Tfe4TQK5TRK5TTO5TUG5TU+5TV25TW25TZO5TaK5TbC5TdS5TeW5Tfq5TQu6TR66TTC6TT+6TVO6TWa6TYC6TZK6TZ26TbG6Tby6Tcq6Td66TQK7TRi7TS27TTy7TUu7TVW7TWK7TXW7TYm7TZe7TaW7Tbm7TcK7TdG7TeO7Tfm7TQS8TRG8TSS8TTi8TUi8TVm8TWe8TXS8TZK8TaO8TbK8TcC8TdO8TeS8TfG8TRe9TS29TTi9TUO9TVO9TXC9TYW9TZe9TaO9Ta69Tby9Tcy9TeW9Tfe9TQa+TSG+TTC+TUK+TU2+TVe+TXC+TXu+TYm+TaW+TbW+TdS+TeK+Tf2+TQq/TRi/TSa/TTi/TUe/TVO/TWC/TXa/TYy/TZu/Tay/Tb+/TdS/TfO/TQTATS/ATUPATWnATXnATYrATarATb3ATcbATdHATePATfDATQPBTRbBTSbBTT3BTWXBTXfBTYvBTZvBTbHBTcvBTdnBTe/BTf3BTSXCTTfCTUXCTVvCTWzCTY7CTarCTbvCTc3CTd7CTezCTQXDTRjDTSfDTUzDTWHDTXDDTX7DTYvDTZjDTa3DTbrDTdrDTevDTQLETRHETSfETT3ETU7ETWHETWvETXjETYnETZzETavETcTETc7ETd3ETezETQ3FTR7FTTjFTV3FTXDFTYPFTZTFTajFTbjFTcbFTdHFTeHFTe/FTfzFTQzGTRrGTSjGTTjGTV7GTW3GTXvGTY/GTaDGTbjGTc3GTeHGTQHHTQ7HTTjHTUHHTU/HTWzHTX3HTY3HTaLHTa/HTcLHTdbHTeLHTfPHTRPITSPITUXITVvITWnITXzITYzITZnITarITb7ITdzITe3ITf7ITQzJTR/JTTDJTT3JTWPJTXnJTYTJTZbJTbDJTcjJTeTJTfTJTQXKTRXKTSDKTS7KTULKTUzKTWbKTXbKTYnKTZjKTarKTbXKTb/KTdjKTePKTfHKTQ3LTR3LTTzLTUrLTWXLTXLLTYDLTY7LTaDLTa/LTbvLTcjLTd7LTfTLTQPMTRTMTSfMTTzMTVvMTWzMTZfMTavMTdHMTeHMTfLMTRLNTSXNTS7NTTnNTUvNTVjNTWvNTX7NTY7NTaXNTc3NTd/NTfPNTQPOTRnOTTPOTUHOTVfOTWXOTY3OTZ/OTa3OTcPOTdTOTfbOTRLPTSPPTTXPTUbPTVTPTW3PTYDPTY/PTbTPTcnPTdjPTebPTfPPTQDQTRXQTSLQTULQTVPQTWrQTXnQTY/QTaXQTbbQTcnQTdPQTeDQTfHQTQTRTRPRTSzRTTbRTUXRTVTRTXXRTYbRTaDRTcXRTdjRTevRTfzRTRDSTSDSTS7STTnSTUnSTVfSTWTSTXTSTYLSTZDSTaDSTcbSTdXSTePSTffSTQjTTSDTTTXTTUnTTWnTTXbTTaDTTanTTbfTTdTTTeXTTfXTTQrUTRfUTSrUTT7UTUrUTVvUTXvUTYvUTa3UTcPUTdHUTeTUTfTUTQHVTRLVTSbVTUTVTVXVTWbVTXTVTYfVTZjVTaXVTcvVTeHVTezVTf7VTRjWTTDWTUzWTVzWTW3WTX3WTYjWTZbWTarWTbTWTc7WTd7WTfHWTQDXTRLXTR3XTSfXTUDXTUvXTVnXTXXXTYXXTaTXTbLXTc3XTdrXTejXTfbXTQjYTRfYTSPYTTDYTUbYTVzYTWvYTXzYTY/YTaTYTcPYTdTYTf/YTRPZTTnZTUnZTVrZTXrZTY3ZTZbZTaHZTbPZTcDZTdPZTebZTfbZTQ3aTTXaTUfaTVvaTWvaTYHaTZvaTanaTb/aTc3aTfXaTQfbTRXbTSvbTTzbTV7bTXrbTYvbTZ3bTa7bTbzbZShN1dtN6NtN99tNHNxNMdxNQNxNTtxNW9xNaNxNfdxNitxNqtxNu9xN0txN4dxN99xNDd1NHt1NMd1NO91NSN1NWd1NbN1Ne91NlN1Nnt1Nrd1NvN1N3d1N7t1NCN5NLd5NQN5NU95NZN5NeN5NiN5Nlt5Nod5Nsd5Nv95NzN5N3N5N6t5N+N5NCN9NLt9NPd9NS99NX99NcN9NiN9Nnd9Nsd9N0d9N3t9NCOBNEeBNH+BNPOBNTeBNXeBNcuBNf+BNkuBNpuBNsuBNw+BN4+BN8+BNFeFNK+FNOeFNTOFNXOFNaeFNeuFNjuFNrOFNveFNzuFN3OFN7+FNAOJNDeJNM+JNSeJNVOJNZuJNgOJNmOJNtOJNxOJN1eJN5eJN8OJN/uJNEuNNHONNNuNNRuNNWeNNaONNeuNNheNNj+NNqONNs+NNweNN3eNN7eNNDORNGuRNNeRNQuRNUORNXuRNcORNf+RNi+RNmORNruRNxORN0+RN5ORN9+RNDOVNK+VNPOVNZ+VNe+VNoeVNseVNwuVN4uVN9eVN/uVNCeZNG+ZNKOZNO+ZNTuZNXuZNdeZNneZNr+ZNw+ZN0+ZN6eZNA+dNEedNJ+dNNedNXedNb+dNfedNk+dNpOdNxudN4udN8+dNBehNFuhNJOhNPehNUOhNX+hNhOhNmehNqOhNtuhNw+hN0OhN5ehN8uhNEulNI+lNOulNSelNX+lNdelNhulNmelNo+lNsOlNwelN1OlN4+lN/OlNBupNFepNJOpNRepNVupNcOpNlepNqOpNu+pNzOpN4OpN8OpN/upNCetNGetNJ+tNNOtNROtNUutNYOtNcOtNlutNpetNs+tNx+tN2OtN8OtNBexNGexNOexNRuxNcOxNeexNh+xNpOxNtexNxexN2uxN5+xN+uxNDu1NGu1NK+1NS+1NW+1Nfe1Nk+1Noe1NtO1NxO1N0e1N4u1N9u1NFO5NJe5NNu5NRO5NV+5NaO5Nde5Nm+5Nse5NvO5Nzu5N6O5NAO9NHO9NLO9NPe9NTe9NWO9NZu9Neu9NhO9Nnu9Nru9Nwe9N0O9N4u9N7e9N9+9NEPBNG/BNKfBNRfBNVfBNdPBNgvBNnfBNqvBNuPBNxvBN2PBN5/BN8/BNAPFNFvFNLPFNO/FNTPFNX/FNdPFNk/FNpPFNz/FN4/FNCfJNGfJNKvJNSvJNXfJNZvJNcfJNg/JNkPJNo/JNtvJNxvJN3fJNBfNNF/NNK/NNO/NNUfNNa/NNefNNj/NNnfNNxfNN1/NN5fNN+/NNDPRNLvRNSvRNW/RNbfRNfvRNjPRNpfRNuPRNx/RN7PRNAfVNEPVNHvVNK/VNOPVNTfVNWvVNevVNi/VNovVNsfVNx/VN3fVN7vVNAfZNC/ZNGPZNKfZNPPZNS/ZNZPZNbvZNffZNjPZNrfZNvvZN2PZN/fZNEPdNI/dNNPdNSPdNWPdNZvdNcfdNgfdNj/dNnPdNrPdNuvdNyPdN2PdN/vdNDfhNG/hNL/hNQPhNWPhNbfhNgfhNofhNrvhN2PhN4fhN7/hNDPlNHflNLflNQvlNT/lNYvlNdvlNgvlNk/lNs/lNw/lN5flN+/lNCfpNHPpNLPpNOfpNSvpNXvpNfPpNjfpNnvpNrPpNv/pN0PpN3fpNA/tNGftNJPtNNvtNUPtNaPtNhPtNlPtNpftNtftNwPtNzvtN4vtN7PtNBvxNFvxNKfxlWAMAAAAySEVdcm4hAAAoSxFNUAFNqgJNpANNDgRNWwRNUgVNQwdN1wdNowxN4g1NPA9NNhBNoBBN7RBN5BFN1RNNaRRNNRlNdBpNzhtNyBxNMh1Nfx1Ndh5NZyBN+yBNxyVNBidNYChNWilNxClNESpNCCtN+SxNjS1NWTJNmDNN8jRN7DVNVjZNozZNmjdNizlNHzpN6z5NFUBNLUFNfUFNekJN5EJNMUNNLURNDUZNnkZNoktNzExN5E1NNE5NMU9Nm09N6E9N5FBNxFJNVVNNWVhNg1lNm1pN61pN6FtNUlxNn1xNm11Ne19NDGBNEGVNOmZNUmdNomdNn2hNCWlNVmlNUmpNMmxNw2xNx3FN8XJNCXRNWXRNVnVNwHVNDXZNCXdN6XhNenlNfn5Nq39NyoBNGoFNF4JNgYJNzYJNwYNNroVNP4ZNPItNaYxNiI1N2I1N1Y5NP49Ni49Nf5BNbJJN/ZJN+pdNJ5lNRppNlppNk5tN/ZtNSZxNPZ1NKp9Nu59NuKRN5aVNBKdNVKdNUahNu6hNB6lN+6lN6KtNeaxNdrFNo7JNwrNNErRND7VNebVNxbVNubZNprhNN7lNNL5NKr9N38FNS8JNlMJNJMVNnMpNkstNR85Ns85N/M5NjNFNBNdN+tdNr9pNG9tNZNtN9N1NbONNYuRNF+dNg+dNzOdNXOpN1O9NyvBNf/NN6/NNNPRNxPZlWAMAAAAySERdcm8hAAAoSyBLakt9S6BLv01OAU12AU26AU39AU2XAk2oAk3SAk36Ak2RA02iA03sA00MBE1ZBE2cBE0xBU0/BU1QBU3eBk3xBk0OB00RCE2DCE36CE0PCU2oCU0yCk1zCk3pCk0GDE2ADE2yDE38DE0PDU0yDU1RDU3gDU0IDk1MDk2PDk0pD006D01kD02MD00jEE00EE1+EE2eEE3rEE0uEU3DEU3REU3iEU1wE02DE02gE02jFE0VFU2MFU2hFU06Fk3EFk0FF017F02YGE0SGU1EGU2OGU2hGU3EGU3jGU1yGk2aGk3eGk0hG027G03MG032G00eHE21HE3GHE0QHU0wHU19HU3AHU1VHk1jHk10Hk0CIE0VIE0yIE01IU2nIU0eIk0zIk3MIk1WI02XI00NJE0qJU2kJU3WJU0gJk0zJk1WJk11Jk0EJ00sJ01wJ02zJ01NKE1eKE2IKE2wKE1HKU1YKU2iKU3CKU0PKk1SKk3nKk31Kk0GK02ULE2nLE3ELE3HLU05Lk2wLk3FLk1eL03oL00pME2fME28MU02Mk1oMk2yMk3FMk3oMk0HM02WM02+M00CNE1FNE3fNE3wNE0aNU1CNU3ZNU3qNU00Nk1UNk2hNk3kNk15N02HN02YN00mOU05OU1WOU1ZOk3LOk1CO01XO03wO016PE27PE0xPU1OPk3IPk36Pk1nP02GP00TQE07QE1/QE3CQE0BQU1qQU17QU2lQU3QQU1nQk14Qk3CQk3iQk0vQ011Q00MRE0aRE0rRE25RU3YRU3eRk1WR03VR03qR00DSE2CSE0RSU3QSU3LSk39Sk06S02xS00eTE09TE3KTE3yTE02TU15TU24TU0hTk0yTk1cTk2HTk0eT00vT015T02ZT03mT00sUE3DUE3RUE3iUE1wUk2PUk2VU00NVE2MVE2hVE26VE05VU3IVU2HVk2CV020V03xV01oWE3VWE30WE2BWU2pWU3tWU0wWk1vWk3YWk3pWk0TW00+W03VW03mW00wXE1QXE2dXE3jXE16XU2IXU2ZXU0nX01GX01MYE3EYE1DYU1YYU1xYU3wYU1/Yk0+Y005ZE1rZE2oZE0fZU2MZU2rZU04Zk1gZk2kZk3nZk0mZ02PZ02gZ03KZ031Z02MaE2daE3naE0HaU1UaU2aaU0xak0/ak1Qak3ea039a00DbU17bU36bU0Pbk0obk2nbk02b031b03wcE0icU1fcU3WcU1Dck1ick3vck0Xc01bc02ec03dc01GdE1XdE2BdE2sdE1DdU1UdU2edU2+dU0Ldk1Rdk3odk32dk0Hd02VeE20eE26eU0yek2xek3Gek3fek1ee03te02sfE2nfU3ZfU0Wfk2Nfk3kfk39fk0cf02pf03Rf01fgE2egE0HgU0YgU1CgU1tgU0Egk0Vgk1fgk1/gk3Lgk0Og02gg02ug02/g01WhU1rhU15hU15hk3xhk1fh01yh02Mh02ph00kiE2jiE3viE1liU1ziU0jik1fik2Rik26ik3Iik0Si01Li02ii027i03ai01njE2PjE0djU1cjU3FjU3WjU0Ajk0rjk3Cjk3Tjk0dj009j02Jj03Mj01ekE1skE19kE0Ukk0pkk03kk03k02vk00dlE0wlE1KlE1nlE3ilE1hlU2tlU0jlk0xlk3hlk0dl01Pl014l02Gl03Ql00JmE1gmE15mE2YmE0lmU1NmU3bmU0amk2Dmk2Umk2+mk3pmk2Am02Rm03bm037m01HnE2KnE0cnU0qnU07nU3Snk3nnk31nk31n01toE3boE3uoE0IoU0loU2goU0fok1rok3hok3vok2fo03bo00NpE02pE1EpE2OpE3HpE0epU03pU1WpU3jpU0Lpk2Zpk3Ypk1Bp01Sp018p02np00+qE1PqE2ZqE25qE0FqU1IqU3aqU3oqU35qU2Qq02lq02zq02zrE0rrU2ZrU2srU3GrU3jrU1erk3drk0pr02fr02tr01dsE2ZsE3LsE30sE0CsU1MsU2FsU3csU31sU0Usk2hsk3Jsk1Xs02Ws03/s00QtE06tE1ltE38tE0NtU1XtU13tU3DtU0Gtk2Ytk2mtk23tk1OuE1juE1xuE1xuU3puU1Xuk1quk2Euk2huk0cu02bu03nu01dvE1rvE0bvU1XvU2JvU2yvU3AvU0Kvk1/vk2Nvk2pvk0Bv016v03Dv00IwE1HwE3VwE30wE0HwU0qwU21wU3dwU0pwk1Jwk2Swk3Rwk10w02Cw00RxU0ixU08xU08xk2kxk28xk1JyE2uyE1nyU2ayU20yU3MyU0kyk0yyk3nyk31yk0Ry01py03iy00rzE1wzE2vzE09zU1czU1vzU2SzU0dzk1Fzk2Rzk2xzk36zk05z03cz03qz0150U2K0U2k0U2k0k0M000k002x1E0W1U3P1U0C1k0c1k001k2M1k2a1k1P101d1015103R101K2E2T2E3Y2E0X2U2l2U3E2U3X2U362U2F2k2t2k352k0Z201i202h201E3E1S3E3h3U3y3U0M3k0M3010302M300Z4U1+4U034k1q4k2E4k2c4k304k0C4023403F403h40055E2y5E375E1A5U1/5U0N5k0s5k0/5k1i5k3t5k0V501h502B503K500J6E2s6E266E1J6k1a6k106k10603c6030602B7U3m7U2f7k3S7k3s7k0E701c701q700f8E0t8E1J8E2h8E0a8U1j8U2o8U3n8U118k2U8k2n8k3K8k1V8019803J803p800y9E1x9E0U9U0i9U2x9k3C9k3c9k3c901E+E1c+E3p+U1O+k0H+006+01U+01s+03E+03S+2VYAwAAADJIR11ycCEAAChLD0seS2hLe0ueS71NFgFNLwFNTAFNdAFNigFNmQFNqgFNuAFN6gFN+wFNlQJNpgJN0AJN+AJNWANNfANNjwNNoANNtgNN6gNNCgRNIARNVwRNmgRNqwRNzQRN6gRNLwVNPQVNTgVN3gVN3AZN7wZNDAdNQQdNmQdN1QdN8QdNDwhNNQhNRAhNcAhNgQhN+AhNDQlNUAlNpglNFwpNMApNcQpNhwpNxgpN5wpNJQtNNgtNRQtNqAtNuQtN7wtNBAxNZgxNfgxNoQxNsAxN+gxNDQ1NMA1NTw1NqA1NwQ1N3g1NBg5NHA5NKw5NPA5NSg5NfA5NjQ5NJw9NOA9NYg9Nig9N6g9NDhBNIRBNMhBNSBBNfBBNnBBNshBN6RBNLBFNPRFNXxFNfBFNwRFNzxFN4BFNcBJNbhNNgRNNnhNN0xNNKxRNZxRNgxRNoRRNxxRN1hRNAhVNExVNihVNnxVN4hVNOBZNqRZNwhZNAxdNGRdNWBdNeRdNtxdNyBdN1xdNOhhNSxhNgRhNlhhN+BhNEBlNMxlNQhlNjBlNnxlNwhlN4RlNOhpNUxpNcBpNmBpNrhpNvRpNzhpN3BpNDhtNHxtNuRtNyhtN9BtNHBxNfBxNoBxNsxxNxBxN2hxNDh1NLh1NRB1Nex1Nvh1Nzx1N8R1NDh5NUx5NYR5Nch5NAh9NACBNEyBNMCBNZSBNvSBN+SBNFSFNMyFNWSFNaCFNlCFNpSFNHCJNMSJNdCJNyiJNOyNNVCNNlSNNqyNN6iNNCyRNSSRNWiRNaSRNzCRN3SRNEyVNKCVNiiVNoiVNxSVN1CVNHiZNMSZNVCZNcyZNzCZN5SZNAidNKidNQCdNTydNYCdNbidNoCdNsSdNSyhNXChNhihNrihNDilNMilNRSlNVilNbClNoClNwClN1ilNDSpNUCpNYSpNgypNoCpN5SpN8ypNBCtNlCtNkixNpSxNwixN9yxNTy1Niy1Npy1NxS1N6y1N+i1NJi5NNy5Nri5Nwy5NBi9NXC9NzS9N5i9NJzBNPTBNfDBNnTBN2zBN7DBN+zBNXjFNbzFNpTFNujFNHDJNNDJNVzJNZjJNsDJNwzJN5jJNBTNNXjNNdzNNlDNNvDNN0jNN4TNN8jNNADRNMjRNQzRN3TRN7jRNGDVNQDVNoDVNxDVN1zVN6DVN/jVNMjZNUjZNaDZNnzZN4jZN8zZNFTdNMjdNdzdNhTdNljdNJjhNJDlNNzlNVDlNiTlN4TlNHTpNOTpNVzpNfTpNjDpNuDpNyTpNQDtNVTtNmDtN7jtNXzxNeDxNuTxNzzxNDj1NLz1NbT1Nfj1NjT1N8D1NAT5NNz5NTD5Nrj5Nxj5N6T5N+D5NZT9NhD9N3T9N9j9NEUBNOUBNT0BNXkBNb0BNfUBNr0BNwEBN/0BNK0FNaEFNeUFNo0FNtEFNzkFNLkJNUkJNZUJNdkJNjEJNwEJN4EJN9kJNLUNNc0NNhENNpkNNxUNNCkRNGERNKURNuURNt0VN1kVNC0ZNYEZNnEZNvkZN3EZNAkdNEUdNQ0dNVEdNoEdN00dN6EdNAUhNLkhNgEhN8UhND0lNbklNrUlNzklND0pNIEpNL0pNkkpNo0pNyUpN5kpN+0pNDEtNOEtNbEtNe0tNoEtNr0tNHExNO0xNlExNrUxNyExN8ExNBk1NFU1NJk1NNE1NZk1Nd01Ntk1N4k1NH05NME5NWk5Na05NhU5N5U5NCU9NHE9NLU9NQ09Nd09Nl09NrU9N5E9NKlBNO1BNXVBNfFBNwVBNz1BN4FBNcFFNblJNjVJNwlJNF1NNU1NNdVNNk1NNuVNNyFNN+lNNC1RNV1RNilRNn1RNuFRN5VRNN1VNqFVNxlVNJVZNZFZNhVZNxlZN11ZN5lZNSVdNWldNgFdNnVdNsldNw1dN71dNI1hNMlhNV1hNZlhN01hN8lhNS1lNZFlNf1lNp1lNvVlNzFlN3VlN61lNHVpNLlpNbVpNmVpN1lpN51pNEVtNIltNPFtNnFtNwFtN01tN5FtN+ltNLlxNTlxNZFxNm1xN4VxN8lxNFF1NM11NeF1Nhl1Nl11NJ15NJV9NRF9NeV9Nzl9NCmBNLGBNSmBNcGBNf2BNsWBNwmBNDmFNQWFNVmFNb2FNnGFN7mFNX2JNfWJN3GJNG2NNPGNNfWNNjmNNnWNNAGRNEWRNN2RNVGRNaWRNemRNpmRN2mRN6WRNDmVNHWVNimVNqWVNAmZNG2ZNNmZNXmZNdGZNg2ZNlGZNomZN1GZN5WZNJGdNUGdNjWdNnmdNyGdN2WdN82dNU2hNd2hNimhNm2hNsWhN5WhNBWlNG2lNUmlNmGlNqWlNy2lN6mlNL2pNPWpNTmpN3mpN3GtN+2tNMGxNhWxNwWxN42xNAW1NJ21NNm1NaG1NeW1NxW1N+G1NDW5NJm5NU25NpW5NFm9NNG9Nk29N0m9N829NNHBNRXBNVHBNt3BNyHBN7nBNC3FNIHFNMXFNXXFNkXFNoHFNxXFN1HFNQXJNYHJNuXJN0nJN7XJNFXNNK3NNOnNNS3NNWXNNi3NNnHNN23NNB3RNRHRNVXRNf3RNkHRNqnRNCnVNLnVNQXVNUnVNaHVNnHVNvHVN0nVNCXZNT3ZNYHZNgnZNoXZN5nZN9HZNBXdNlXdNk3hNsnhN53hNPHlNeHlNmnlNuHlN3nlN7XlNH3pNMHpNfHpNr3pNxHpN3XpNCntNXHtNzXtN63tNSnxNiXxNqnxN63xN/HxNC31Nbn1Nf31NpX1Nwn1N131N6H1NFH5NSH5NV35NfH5Ni35N4n5N+35NGn9Nc39NjH9Np39Nz39N5X9N9H9NBYBNTIBNXYBNnIBNyIBNBYFNFoFNQIFNUYFNa4FNy4FN74FNAoJNE4JNKYJNXYJNfYJNk4JNyYJNDINNHYNNP4NNXINNnoNNrINNvYNNTYRNVIVNaYVNd4VNrIVNAYZNPYZNWYZNd4ZNnYZNrIZN3oZN74ZNXYdNcIdNiodNp4dN1IdNIohNk4hNoYhN7YhNA4lNQolNY4lNcYlNnIlNrYlNvIlNIYpNN4pNXYpNeopNj4pNuIpNxopNEItNOotNSYtNoItNuYtN2ItNMYxNSoxNZYxNjYxNo4xNsoxNw4xNCo1NG41NWo1Nho1Nw41N1I1N/o1ND45NKY5NiY5NrY5NwI5N0Y5N545NG49NO49NUY9Nh49Nyo9N249N/Y9NGpBNXJBNapBNe5BNC5FNEpJNJ5JNNZJNapJNv5JN+5JNF5NNNZNNW5NNapNNnJNNrZNNG5RNLpRNSJRNZZRNkpRN4JRNUZVNX5VNq5VNwZVNAJZNIZZNL5ZNWpZNa5ZNepZN35ZN9ZZNG5dNOJdNTZdNdpdNhJdNzpdN+JdNB5hNXphNd5hNlphN75hNCJlNI5lNS5lNYZlNcJlNgZlNyJlN2ZlNGJpNRJpNgZpNkppNvJpNzZpN55pNR5tNa5tNfptNj5tNpZtN2ZtN+ZtND5xNRZxNiJxNmZxNu5xN2JxNGp1NKJ1NOZ1NyZ1N0J5N5Z5N855NKJ9NfZ9NuZ9N1Z9N859NGaBNKKBNWqBNa6BN2aBN7KBNBqFNI6FNUKFNnqFND6JNHaJNaaJNf6JNvqJN36JN7aJNGKNNKaNNOKNNnaNNs6NN2aNN9qNNC6RNNKRNQqRNjKRNtqRNxaRNHKVNNaVNVKVNraVNxqVN4aVNCaZNH6ZNLqZNP6ZNhqZNl6ZN1qZNAqdNP6dNUKdNeqdNi6dNpadNBahNKahNPKhNTahNY6hNl6hNt6hNzahNA6lNRqlNV6lNealNlqlN2KlN5qlN96lNh6pNjqtNo6tNsatN5qtNO6xNd6xNk6xNsaxN16xN5qxNGK1NKa1Nl61Nqq1NxK1N4a1NDq5NXK5Nza5N265NJ69NPa9NfK9Nna9Nq69N1q9N569N9q9NW7BNcbBNl7BNtLBNybBN8rBNALFNSrFNdLFNg7FN2rFN87FlKE0Ssk1rsk2Esk2fsk3Hsk3dsk3ssk39sk1Es01Vs02Us03As039s00OtE04tE1JtE1jtE3DtE3ntE36tE0LtU0htU1VtU11tU2LtU3BtU0Etk0Vtk03tk1Utk2Wtk2ktk21tk1Ft01MuE1huE1vuE2kuE35uE01uU1RuU1vuU2VuU2kuU3WuU3nuU1Vuk1ouk2Cuk2fuk3Muk0au02Lu02Zu03lu037u006vE1bvE1pvE2UvE2lvE20vE0ZvU0vvU1VvU1yvU2HvU2wvU2+vU0Ivk0yvk1Evk19vk2Lvk2nvk3/vk0av00ov006v01Jv014v02Ov02dv02uv03Bv031v00GwE1FwE1rwE3TwE3ywE0FwU0owU2NwU2zwU3bwU3xwU0nwk1Hwk1dwk2Qwk3Pwk3gwk0aw00pw01yw02Aw00PxU0gxU06xU3IxU0cxk06xk1gxk1vxk2Rxk2ixk26xk3jxk1Rx03Yx00VyE1HyE1dyE2syE3eyE3vyE0AyU1lyU17yU2YyU2yyU3KyU0iyk0wyk2ayk2syk3lyk3zyk0Py01ny02Cy02Qy02iy02xy03gy032y00FzE0WzE0pzE1dzE1uzE2tzE3TzE07zU1azU1tzU2QzU31zU0bzk1Dzk1Zzk2Pzk2vzk3Fzk34zk03z01Iz02Cz02Rz03az03oz0130U2I0U2i0U0w0k2E0k2i0k3I0k3X0k350k0K000i001L0025001A1E191E2v1E3F1E0U1U1G1U1X1U1o1U3N1U3j1U0A1k0a1k0y1k2K1k2Y1k0C100U101N101b1013103P103q1034100K2E0Z2E1I2E1e2E1t2E1+2E2R2E3F2E3W2E0V2U072U2j2U3C2U3V2U342U1d2k2D2k2r2k3B2k332k0X200t201g202f202w203q2035201C3E1Q3E3f3U3w3U0K3k2Y3k3s3k0K300w300/301h301y302K302z300h4E2o4E3l4E0X4U0t4U184U2u4U2/4U3Q4U014k1L4k1o4k2C4k2a4k3y4k0A401q40184021403D403f40035E1S5E1g5E1y5E2B5E2w5E3G5E3V5E3m5E355E0t5U0+5U195U2j5U0L5k0q5k095k1g5k3F5k3r5k0T500p501f501/502V503I500H6E0Y6E1S6E1h6E2q6E246E1H6k1Y6k1y6k0A601U601y602Y602n603J603a603y600b7E2J7E0Q7U1N7U1/7U2V7U3k7U0W7k0n7k047k2d7k2z7k3Q7k3q7k0C701a701o703S703k700d8E0r8E1H8E2f8E268E3I8E3a8E3p8E0Y8U0u8U098U1O8U1h8U2V8U2m8U3l8U0L8k1z8k2S8k2l8k3I8k0t801T8017802R803H803n8039800w9E1v9E2A9E269E3J9E0S9U0g9U2v9k3A9k3a9k1o9028903a900A+E0P+E0x+E1C+E1a+E2D+E3x+E14+U21+U3n+U39+U1M+k1++k2P+k2g+k0F+00b+004+01S+01q+03C+03Q+2VYAwAAAEhEMl1ycSEAAChL1U3JAU0mAk0KA00yBE0MBU0gBU14BU2oBU34BU0MBk2sBk20B03bCE3KCU1eCk1nDU1bDk24Dk2bD03EEE2eEU2yEU0KEk06Ek2KEk2eEk09E01GFE1tFU1cFk3wFk35GU3tGk1KG00uHE1WHU0wHk1EHk2cHk3MHk0cH00wH03QH03YIE3/IU3uIk2DI02LJk1/J03cJ02/KE3oKU3CKk3WKk0uK01eK02uK03CK01iLE1qLU2RLk2AL00UME0dM00RNE1uNE1SNU16Nk1UN01oN03AN03wN01AOE1UOE30OE38OU0jO00SPE2mPE2cP02OQE3rQE3gQU0IQ03nQ037Q01SRE2DRE3TRE3nRE2HRU17Rk2xR02kSE1OSU0pS01TTE1FTU2iTU2XTk2/T02eUE2yUE0JUU06UU2KUU2eUU0+Uk0yU01oVE1bVU0FVk3gV00KWU38WU1ZWk1OW012XE1VXU1pXU3AXU3xXU1BXk1VXk31Xk3pX00fYU0SYk28Yk2XZE3BZU2zZk0QZ00FaE0taU0Mak0gak13ak2oak34ak0Ma02sa02gbE3WbU3Jbk1zb01OcU14ck1qc03Hc028dE3kdU3Ddk3Xdk0ud01fd02vd03Dd01jeE1XeU2Nek2Ae00qfE0Ffk0yf00WgE0qgE2IgE19gU2kgk17g02Pg03mg00XhE1nhE17hE0jhU0chk1Jh01GiE3biE2gik3wi03UjE3ojE1GjU07jk1ij005kE1NkE2kkE3VkE0lkU05kU3hkU3akk0HlE0ElU2YlU1fl02umE2TmU2mmU0Emk34mk0gnE33nE0LnU1inU2TnU3jnU33nU2fnk2Yn03FoE3CoU1Wok0cpE1spU1Rpk1kpk3Cpk23p03eqE21qU3JqU0hqk1Rqk2hqk21qk1dq01WrE2DrU2Ark0Ur03asE0qsk0Os00is02As011tE2ctU1ztk2Htk3etk0Pt01ft01zt00buE0UuU1Buk0+u03Su02ZvU3Wvk0xwE3kwE0+wU1uwk1Ow01jw02vw03cw00SxE0/xE3fxE3jxU2Px031x00lyE32yU0+y02ZzE1MzU2mzU3Wzk22z03Lz00X0E1E0E160E2n0E1H0U1L0k33001d1E2N1E1e1k2m100B2U202U0O2k0+200e3E0z3E1/3E2s3E3i3E0P3U2u3U2z3k1f4E3F4E314E3G4k0O5E1p5U0c5k125k2m502G6E2b6E3n6E0U6U1K6U136U0W6k0b603H7E0t7U1d7U0u70128E3R8U2E8k3f8k0O9E3u9E0D9U1O9U189U2y9U3f9U1+9k2D900v+U2V+U3F+U2W+2VYAwAAAEhEMV1yciEAAChLQUvUTSUCTQkDTTEDTTEETR8FTXcFTacFTfcFTQsGTWkGTasGTbMHTbkITdoITckJTVIMTdMMTWYNTbcOTcMPTcMQTbERTQkSTTkSTYkSTZ0STfsSTUUUTUsVTWwVTVsWTeQYTWUZTfgZTUkbTS0cTVUcTVUdTUMeTZseTcseTRsfTS8fTY0fTc8fTdcgTd0hTf4hTe0iTYIjTXYlTfclTYomTdsnTecoTecpTdUqTS0rTV0rTa0rTcErTR8sTWEsTWktTW8uTZAuTX8vTQgyTYkyTRwzTW00TVE1TXk1TXk2TWc3Tb83Te83TT84TVM4TbE4TfM4Tfs5TQE7TSI7TRE8TZo+TRs/TZs/TepATd9BTQdCTQdDTfpDTYJETdJETeZETURFTYZFTXpGTYxHTbBHTaNITU1JTShLTVhLTdJLTVJMTaFNTZZOTb5OTb5PTbFQTTlRTYlRTZ1RTftRTT1STTFTTUNUTWdUTVpVTQRWTd9XTQ9YTYlYTQlZTVhaTU1bTXVbTXVcTWhdTfBdTUBeTVReTbJeTfReTehfTfpgTR5hTRFiTbtiTZZkTcZkTUBlTcBlTQ9nTQRoTSxoTSxpTR9qTadqTfdqTQtrTWlrTatrTZ9sTbFtTdVtTchuTXJvTU1xTX1xTfdxTXdyTcZzTbt0TeN0TeN1TdZ2TV53Ta53TcJ3TSB4TWJ4TVZ5TWh6TYx6TX97TSl8TQR+TTR+Ta5+TTF/TSmATYeATXyBTaSBTaOCTY6DTRaETWaETXqETd6ETRuGTSeHTUiHTUWITdqITe6KTWyLTe+LTeeMTUWNTTqOTWKOTWGPTUyQTdSQTSSRTTiRTZyRTdmSTeWTTQaUTQOVTV6XTayXTSqYTa2YTZKZTaWZTQOaTSCbTR+cTQqdTZKdTeKdTfadTVqeTZefTaOgTcSgTcGhTWqkTeikTWulTVCmTWOmTcGmTbanTd6nTd2oTcipTSCqTVCqTaCqTbSqTRirTVWsTWGtTYKtTX+uTSixTaaxTSmyTSGzTX+zTXS0TZy0TZu1TYa2TQ63TV63TXK3Tda3TRO5TR+6TUC6TT27TZi9Tea9TdW+TTDATWbBTW3CTQbDTU3DTWLDTa7DTdvDTT7ETZ3ETd7ETeLFTY7HTfTHTSTITfXJTWfKTT3LTZjMTc7NTdXOTW7PTbXPTcrPTRbQTUPQTabQTQXRTUbRTUrSTfbTTVzUTYzUTV3WTc/WTaXXTQDZTTbaTT3bTdbbTR3cTTLcTX7cTavcTQ7dTW3dTbLeTV7gTcTgTfTgTcXiTTfjTQ3kTWjlTZ7mTaXnTT7oTYXoTZroTeboTRPpTXbpTdXpTRrrTcbsTSztTVztTS3vTZ/vTXXwTdDxTd7yTQbzTQ30Tab0Te30TQL1TXv1Td71TT32TYL3TS75TZT5TcT5TZX7TQf8ZVgDAAAATkUyXXJzIQAAKE2TAU2kAU3EAU0EA01SA03HBE0HBU1yBU3YBU2mBk3rB01KCU0RCk1ZCk3ACk0fC02iC03pC00lDk02Dk1WDk2WD03kD01ZEU2ZEU0EEk1qEk04E019FE3cFU2jFk3rFk1SF02xF000GE17GE23Gk3IGk3oGk0oHE12HE3rHU0rHk2WHk38Hk3KH00PIU1uIk01I019I03kI01DJE3GJE0NJU1JJ01aJ016J026KE0IKU19Kk29Kk0oK02OK01cLE2hLU0AL03HL00PME12ME3VME1YMU2fMU3bM03sM00MNE1MNU2aNU0PN01PN026N00gOE3uOE0zOk2SO01ZPE2hPE0IPU1nPU3qPU0xPk1YQE1pQE2JQE3aQU0oQk2gQ03iQ01NRE2zRE2BRU24Rk0oSE3rSE2nSU0JSk2MSk3gSk0GS011S00PTU0gTU1ATU2RTk3fTk1XUE2ZUE0EUU1qUU04Uk1vU03fVE2iVU1eVk3AVk1DV02XV029V00sWE3GWU3XWU33WU1IW02WW00OXU1QXU27XU0hXk3vXk0mYE2WYU1ZYk0VY013Y036Y01OZE10ZE3jZE19Zk2OZk2uZk3/Z01NaE3FaU0Hak1yak3Yak2ma03dbE1Nbk0Qb03Mb00ucE2xcE0FcU0rcU2acU00c01Fc01lc022dE0EdU18dk2+dk0pd02Pd01deE2UeU0Ee03He02DfE3lfE1ofU28fU3ifU1Rfk3uf03/f00RgE13gU3FgU05g012g03hg01HhE0ehU1Thk3Oh02NiE3ViE08iU2WiU10ik2bik2sjE29jE3PjE01jk2Djk33j000kE2fkE0FkU3ckU0Rk02MlE1LlU2TlU36lU1Ulk0yl01Zl01qmU17mU2NmU3zmk1Bm021nE3ynE1dnU3DnU2ank3Pn01KoU0Jok1Rok24ok0So03wo00XpE0opk05pk1Lpk2xp03/p01zqU2wqU0bqk2Bqk1Yq02NrE0Irk3Hrk0Pr012r03Qr02usE3VsE3msk33sk0Js01vtE29tE0xtk1utk3Ztk0/t00WuE1LuU3Guk2Fu03Nu000vE2OvE1svU2TvU2Xv02ov01lwE3fwE05wU2HwU2pw00NxE3ZxE0Wxk1Lx00fyE3YyE3pyE3/y00QzE3NzE1HzU2hzU3vzU0R0E110E1B0U1+0k2z002H1E1A1U1R1U1n2E142E012U2v2U0J2k1X2k153E3d3E2p3U3m3k0b4E3v4E2o4U254U3P5E3g5E2d5U0X5k1x5k2/5k3h6E1F6U0R6k1O602D7E1X7U0Q7k0h7k038U1I8U0F8k1/8k3Z8k0n801J9U2t9U159k22903r+E2/+U14+k2J+mVYAgAAAFNEXXJ0IQAAKEsGTToHTc4HTZgMTcwTTWAUTSoZTV4gTfIgTbwlTfAsTYQtTU4yTYI5TRY6TeA+TSRBTQRGTZVGTZdLTdtNTbtSTUxTTU5YTZJaTXJfTQNgTQVlTUlnTSlsTbpsTbxxTQB0TeB4TXF5TXN+TcGATaWFTTaGTTGLTX+NTWOSTfSSTe+XTT2aTSGfTbKfTa2kTfumTd+rTXCsTWuxTbmzTZ24TS65TSm+TSG/TZHKTYnLTfnWTfHXTWHjTVnkTcnvTcHwZVgDAAAAT0UyXXJ1IQAAKE0QAU0pAU2EAU3kAU12A02wA00aBE2lBE3kBE2TB00vCE0+CE1qCE2BCk0wC00/C02zC01gDE2iDU27DU0WDk12Dk0IEE1CEE2sEE03EU12EU0lFE3BFE3QFE38FE0TF03CF03RF01FGE3yGE00Gk1NGk2oGk0IG02aHE3UHE0+HU3JHU0IHk23IE1TIU1iIU2OIU2lI01UJE1jJE3XJE2EJU3GJk3fJk06J02aJ00sKU1mKU3QKU1bKk2aKk1JLU3lLU30LU0gLk03ME3mME31ME1pMU0WMk1YM01xM03MM00sNE2+NU34NU1iNk3tNk0sN03bOU13Ok2GOk2yOk3JPE14PU2HPU37PU2oPk3XP03wP01JQE2pQE2uQU1MQk2GQk3wQk1+Q02/Q01aRk38Rk0LR009R02aR01oSU0aSk0pSk2dSk1mS02OTE2nTE0ATU1gTU1lTk0DT009T02nT001UE12UE0RU02zU03CU030U01RVE0fVk3RVk3gVk1UV00dWE1FWU1eWU23WU0XWk0cW026W030W01eXE3sXE0tXU3IX01qYE15YE2rYE0IYU3WYk2IY02XY00LZE3UZE38ZU0VZk1uZk3OZk3TZ01xaE2raE0VaU2jaU3kaU1/bE0hbU0wbU1ibU2/bU2Nb00/cE1OcE3CcE2LcU2zck3Mck0lc02Fc02KdE0odU1idU3MdU1adk2bdk02eU3YeU3neU0Zek12ek1EfE32fE0FfU15fU1Cfk1tf02Gf03ff01GgE1LgU3pgU0jgk2Ngk0Xg01Wg037hU2Xhk2mhk3Yhk39iE2niU22iU0xik0rjE1EjE2djE0EjU0Jjk2njk3hjk1Lj03Vj00UkE25kk1Vk01kk02Wk027lU1llk10lk3vlk3pmE0CmU1bmU3CmU3Hmk1lm02fm00JnE2TnE3SnE13n00ToE0ioE1UoE15ok0jo00yo02to02npU3ApU0Zpk2Apk2Fp00jqE1dqE3HqE1RqU2QqU01rE3RrE3grE0SrU03r03hr03wr01rsE1lsk1+sk3Xsk0+s01DtE3htE0btU2FtU0Ptk1Otk3zuE2PuU2euU3QuU31u02fvE2uvE0pvU0+vk0Uv000v01Dv02Iv03vv03rwU1Xwk3awk0Uw00jw03CxU1axk1pxk2Lxk3dxk3Sx00PyE1XyE36yE11yU2myk18y02cy02ry03wy01XzE1Tzk2/zk1Cz018z02Lz00q0k3C0k3R0k3z0k1F00061E131E2/1E1i1U3d1U0O103k100E2E0T2E1Y2E2/2E272k0n202q203k203z202S3k0q3005301b302t302i4E3f4E0n4U3K4U1F4k12401M5E1s5E175E3A5E0n5U0j502P500S6E1M6E1b6E366k2S602h603D600V7E0K7U1H7U2P7U0y7k2t7k3e70208E3U8E3j8E0o8U2P8U2L803380169E209E3D9E1i9036900J+E0r+E19+E1y+U2v+U33+U2a+k0V+2VYAwAAAE9FMV1ydiEAAChNDwFNKAFNgwFNkgFNowFN4wFNUQNNdQNNrwNNGQRNpARNxgRN4wRN1wVNkgdN6gdNLghNPQhNaQhNSQlNEApNgApNvwpNHgtNLwtNPgtNoQtNsgtN6AtNXwxNoQ1Nug1NFQ5NJA5NNQ5NdQ5N4w9NBxBNQRBNqxBNNhFNWBFNdRFNaRJNJBRNfBRNwBRNzxRN+xRN2xVNohZNEhdNURdNsBdNwRdN0BdNMxhNRBhNehhN8RhNMxpNTBpNpxpNthpNxxpNBxtNdRxNmRxN0xxNPR1NyB1N6h1NBx5N+x5NtiBNDiFNUiFNYSFNjSFNbSJNNCNNpCNN4yNNQiRNUyRNYiRNxSRN1iRNDCVNgyVNxSZN3iZNOSdNSCdNWSdNmSdNBylNKylNZSlNzylNWipNfCpNmSpNjStNSC1NoC1N5C1N8y1NHy5N/y5Nxi9NNjBNdTBN1DBN5TBN9DBNVzFNaDFNnjFNFTJNVzNNcDNNyzNN2jNN6zNNKzRNmTVNvTVN9zVNYTZN7DZNDjdNKzdNHzhN2jlNMjpNdjpNhTpNsTpNkTtNWDxNyDxNBz1NZj1Ndz1Nhj1N6T1N+j1NMD5Npz5N1j9N7z9NSEBNV0BNaEBNqEBNrUFNJ0JNS0JNhUJN70JNfUNNn0NNvkNNskRNWUZNt0ZN+0ZNCkdNPEdNmUdNJ0hN6khNZ0lNpklNCEpNGUpNKEpNi0pNnEpN30pNBUtNZUtNdEtNjUxNpkxN/0xNDk1NH01NX01NZE5N3k5NAk9NPE9Npk9NNFBNVlBNdVBNaVFNEFNNblNNslNNwVNN81NNUFRN3lRNoVVNHlZNXVZNv1ZN0FZN31ZNQldNU1dNlldNvFdNHFhNK1hNRFlNXVlNtllNxVlN1llNFlpNG1tNlVtNuVtN81tNXVxN61xNDV1NLF1NIF5Nx19NJWBNaWBNeGBNqmBNB2FNlWFNWGJN1WJNFGNNdmNNh2NNlmNN+WNNCmRNTWRNc2RN02RN4mRN+2VNFGZNbWZNfGZNjWZNzWZN0mdNTGhNcGhNqmhNFGlNomlNxGlN42lN12pNfmxN3GxNIG1NL21NYW1Nvm1NTG5ND29NjG9Ny29NLXBNPnBNTXBNsHBNwXBNBHFNKnFNinFNmXFNsnJNy3JNJHNNM3NNRHNNhHNNiXRNA3VNJ3VNYXVNy3VNWXZNe3ZNmnZNjndNNXlNk3lN13lN5nlNGHpNdXpNA3tNxntNQ3xNgnxN5HxN9XxNBH1NZ31NeH1Nu31N4X1NQX5NUH5NbH9NhX9N3n9N7X9N/n9NRYBNSoFNxIFN6IFNIoJNjIJNFoNNOINNVYNNRoRN+oVNUoZNloZNpYZN14ZNzYdNjIhN/IhNO4lNlYlNpolNtYlNMIpNc4pNKoxNQ4xNnIxNq4xNvIxNA41NCI5Ngo5Npo5N4I5NSo9N1I9N9o9NE5BNBJFNuJJNEJNNVJNNY5NNlZNNi5RNSpVNupVN+ZVNU5ZNZJZNc5ZN7pZNMZdN6JhNAZlNWplNaZlNeplNwZlNxppNQJtNZJtNnptNCJxNkpxNtJxN0ZxNwp1Ndp9Nzp9NEqBNIaBNU6BNSaFNCKJNeKJNt6JNEaNNIqNNMaNNrKNN76NNpqVNv6VNGKZNJ6ZNOKZNf6ZNhKdN/qdNIqhNXKhNxqhNUKlNcqlNj6lNgKpNNKxNjKxN0KxN36xNEa1NB65Nxq5NNq9Nda9Nz69N4K9N769NarBNrbBNZLJNfbJN1rJN5bJN9rJNPbNNQrRNvLRN4LRNGrVNhLVNDrZNMLZNTbZNPrdN8rhNSrlNjrlNnblNz7lNxbpNhLtN9LtNM7xNjbxNnrxNrbxNKL1Na71NPb5NE79NM79NQr9Nh79Nlr9Np79N7r9NZMBNhsFN6sFNVsJN2cJNE8NNIsNNwcVNFcZNWcZNaMZNisZN3MZNSsdN0cdNDshNVshN18hN6MhN+chNdMlNpcpNe8tNm8tNqstN78tN/stND8xNVsxNzMxN7s1NUs5Nvs5NQc9Ne89Nis9NKdJNfdJNwdJN0NJN8tJNRNNNstNNOdRNdtRNvtRNP9VNUNVNYdVN3NVNDddN49dNA9hNEthNV9hNZthNd9hNvthNNNlNVtpNutpNJttNqdtN49tN8ttNkd5N5d5NKd9NON9NWt9NrN9NGuBNoeBN3uBNJuFNp+FNuOFNyeFNROJNdeNNS+RNa+RNeuRNv+RNzuRN3+RNJuVNnOVNvuZNIudNjudNEehNS+hNWuhN+epNTetNketNoOtNwutNFOxNguxNCe1NRu1Nju1ND+5NIO5NMe5NrO5N3e9Ns/BN0/BN4vBNJ/FNNvFNR/FNjvFNBPJNJvNNivNN9vNNefRNs/RNwvRNYfdNtfdN+fdNCPhNKvhNfPhN6vhNcflNrvlN9vlNd/pNiPpNmfpNFPtlWAMAAABDRDFdcnchAAAoSzVLy00KAk0cAk19Ak0TA00lA009A01hA00nBE08BE1sBE2yBE3yBE0VBU1cBU2MBU2eBU2yBU3uBU0CBk0WBk1ABk1dBk20Bk0nB01MB01wB02qB01LCE2PCE2tCE3RCE2JCU3ACU3pCU38CU2YCk2rCk3PCk3wCk1MC01fC019C00eDE1GDE3HDE1dDU2cDk2uDk0PD02lD023D03PD03zD025EE3OEE3+EE1EEU2EEU2nEU3uEU0eEk0wEk1EEk2AEk2UEk2oEk3SEk3vEk1GE025E03eE00CFE08FE3dFE0hFU0/FU1jFU0bFk1SFk17Fk2OFk0qF009F01hF02CF03eF03xF00PGE2wGE3YGE1ZGU3vGU0uG01AG02hG003HE1JHE1hHE2FHE1LHU1gHU2QHU3WHU0WHk05Hk2AHk2wHk3CHk3WHk0SH00mH006H01kH02BH03YH01LIE1wIE2UIE3OIE1vIU2zIU3RIU31IU2tIk3kIk0NI00gI028I03PI03zI00UJE1wJE2DJE2hJE1CJU1qJU3rJU2BJk3AJ03SJ00zKE3JKE3bKE3zKE0XKU3dKU3yKU0iKk1oKk2oKk3LKk0SK01CK01UK01oK02kK024K03MK032K00TLE1qLE3dLE0CLU0mLU1gLU0BLk1FLk1jLk2HLk0/L012L02fL02yL01OME1hME2FME2mME0CMU0VMU0zMU3UMU38MU19Mk0TM01SNE1kNE3FNE1bNU1tNU2FNU2pNU1vNk2ENk20Nk36Nk06N01dN02kN03UN03mN036N002OE1KOE1eOE2IOE2lOE38OE1vOU2UOU24OU3yOU2TOk3XOk31Ok0ZO03RO00IPE0xPE1EPE3gPE3zPE0XPU04PU2UPU2nPU3FPU1mPk2OPk0PP02SP03PQE3hQE1QQU3pQU37QU0TQk03Qk39Qk0SQ01CQ02LQ03NQ03wQ003RE1nRE15RE2NRE3JRE3dRE3xRE0bRU04RU2PRU3xRU03Rk1xRk0YR01iR02AR02nR027R01jSE2aSE3DSE3WSE1DSU1/SU2SSU22SU3XSU31SU02Sk1JSk1nSk0fS01MS03GS01JTE2GTU2YTU0HTk2gTk2yTk3KTk3uTk20T03JT035T01CUE2EUE2nUE3uUE0eUU0wUU1EUU2AUU2UUU2oUU3SUU3vUU1GUk2oUk3uUk0oU03PU00ZVE03VE1eVE1yVE0aVU1RVU16VU2NVU36VU02Vk1JVk1tVk2OVk2sVk3tVk0AV00eV03WV00DWE19WE0AWU09Wk1PWk2+Wk1XW01pW02BW02lW01rXE2AXE2wXE35XE07XU1eXU2lXU3VXU3nXU37XU03Xk1LXk1fXk2JXk2mXk39Xk1fX02lX03fX02GYE3QYE3uYE0VYU0pYU3RYU0IYk0xYk1EYk2xYk3tYk0AY00kY01FY01jY02kY023Y03VY02NZE26ZE00ZU23ZU30Zk0GZ011Z00OaE0gaE04aE1caE0iaU03aU1naU2waU3yaU0Vak1cak2Mak2eak2yak3uak0Ca00Wa01Aa01da020a00WbE1cbE2WbE09bU2HbU2lbU3MbU3gbU2Ibk2/bk3obk37bk1ob02kb023b03bb038b00acE1bcE1ucE2McE1EcU1xcU3rcU1uck2rc029c00sdE3FdE3XdE3vdE0TdU3ZdU3udU0edk1ndk2pdk3Mdk0Td01Dd01Vd01pd02ld025d03Nd033d00UeE1reE3NeE0TeU1NeU30eU0+ek1cek2Dek2Xek0/e012e02fe02ye00ffE1bfE1ufE2SfE2zfE3RfE0SfU0lfU1DfU37fU0ofk2ifk0of00fgE1sgE1+gE3tgE2GgU2YgU2wgU3UgU2agk2ugk3egk0kg02Eg03Lg037g00NhE0hhE1dhE1xhE2FhE2vhE3ShE0shU2ShU3YhU0Shk2zhk39hk0bh00/h00FiE08iE1liE14iE0UiU0niU1LiU3DiU3WiU30iU3Pik3iik1gi03mi03djE0qjU08jU2rjU1Ejk1Wjk1ujk2Sjk1Yj01sj02cj03ij01CkE2JkE25kE3LkE3fkE0bkU0vkU1DkU1tkU2QkU3qkU1Qkk2Wkk3Qkk1xk027k03Zk039k03DlE36lE0jlU02lU3SlU3llU0Jlk2Blk2Ulk2ylk2Nl02gl00emE2kmE2bmU3omU36mU1pmk0Cm00Um00sm01Qm00WnE0qnE1anE2gnE0AnU1HnU13nU2JnU2dnU3ZnU3tnU0Bnk0rnk1Onk2onk0On01Un02On00voE15oE2XoE27oE2BoU24oU3hoU30oU2Qok2jok3Hok0/o01So01wo01LpE1epE3cpE1ipU1Zpk2mpk24pk0np03Ap03Sp03qp00OqE3UqE3oqE0YqU1eqU2+qU0Fqk01qk1Hqk1bqk2Xqk2rqk2/qk3pqk0Mq01mq03Mq00SrE1MrE3trE03rU1VrU15rU0/rk12rk2frk2yrk1Or01hr02Fr039r00QsE0usE0JsU0csU2asU0gsk0Xs01ks012s03ls01+tE2QtE2otE3MtE2StU2mtU3WtU0ctk18tk3Dtk3ztk0Ft00Zt01Vt01pt019t02nt03Kt00kuE2KuE3QuE0KuU2ruU31uU0Tuk03uk39uk00u01du01wu00MvE0fvE1DvE27vE3OvE3svE3HvU3avU3Mvk1bv00VwE0nwE10wE2TwE2lwE1IwU1awU1ywU2WwU1kwk2lwk3nwk36wk0xw01Dw01Yw02Tw03Sw03mw00ixE01xE1JxE1zxE2RxE3nxE1YxU1rxU1+xU2jxU3ZxU33xU12xk3Ixk0Jx02Fx02qx029x03qx01kyE13yE2UyE0HyU0ayU04yU3ryU0Ayk1byk00y03Dy019zE2PzE3czE37zE0NzU2wzU3CzU3azU3+zU3Mzk0Nz01Pz01iz02Zz02rz03Az037z0060E1O0E2K0E2d0E2x0E3b0E350E1P0U3A0U3T0U3m0U0L0k1B0k1f0k3e0k0w001x003t000S1E0l1E1S1E3M1E3f1E381E1v1U2C1U2g1U1T1k1o1k3D1k2c100r2E3l2E332E1E2U1j2U112U0Y2k0q2k1C2k1m2k0020112023203K200B3E0T3E0o3E1j3E2i3E223E3y3E0F3U0Z3U1D3U1h3U233U0o3k073k1O3k1z3k2p3k3H3k1G302Y303Z301V4E164E2N4E264E004U1H4U1k4U3X4U3q4U0I4k274k3Q4k0r400E5E2T5E1N5U1f5U2s5U3L5U3d5U2A5k2S5k2q5k3O5k2c503d500f6E0y6E1p6E176E2Q6E3L6E0K6U0e6U1a6U1t6U2B6U2r6U3J6U0f6k2Q6k2j6k226k3b6k0R600v602u600A7E1B7E297E3i7E317E0i7U2c7U2v7U3M7U0/7k1S7k1w7k0j7004702T701s8E378E218U3H8U0U8k0z8k1F8k3o8k368k0S8002800E9E1F9E2H9E2a9E3R9E3j9E349E0z9U1y9U2G9U3C9U3V9U3p9U0T9k0x9k2H9k349k0L900e901D9015902X900W+E1o+E2p+E0l+U1K+U1d+U2K+U0E+k0X+k00+k2n+k26+k3Y+k2L+02g+037+2VYAwAAAENEMl1yeCEAAChLNkvMTcIBTR0CTX4CTQIDTSYDTT4DTWIDTSgETT0ETW0ETbMETQUFTRYFTV0FTXAFTZ8FTbMFTe8FTQMGTRcGTUEGTV4GTaQGTbUGTSgHTXEHTasHTUwITZAITa4ITdIITYoJTcEJTeoJTf0JTVcKTZkKTawKTdAKTfEKTU0LTWALTX4LTR8MTUcMTcgMTV4NTVQOTa8OTRAPTZQPTbgPTdAPTfQPTboQTc8QTf8QTUURTZcRTagRTe8RTQISTTESTUUSTYESTZUSTakSTdMSTfASTTYTTUcTTboTTQMUTT0UTd4UTSIVTUAVTWQVTRwWTVMWTXwWTY8WTekWTSsXTT4XTWIXTYMXTd8XTfIXTRAYTbEYTdkYTVoZTfAZTeYaTUEbTaIbTSYcTUocTWIcTYYcTUwdTWEdTZEdTdcdTSkeTToeTYEeTZQeTcMeTdceTRMfTScfTTsfTWUfTYIfTcgfTdkfTUwgTZUgTc8gTXAhTbQhTdIhTfYhTa4iTeUiTQ4jTSEjTXsjTb0jTdAjTfQjTRUkTXEkTYQkTaIkTUMlTWslTewlTYImTXgnTdMnTTQoTbgoTdwoTfQoTRgpTd4pTfMpTSMqTWkqTbsqTcwqTRMrTSYrTVUrTWkrTaUrTbkrTc0rTfcrTRQsTVosTWssTd4sTSctTWEtTQIuTUYuTWQuTYguTUAvTXcvTaAvTbMvTQ0wTU8wTWIwTYYwTacwTQMxTRYxTTQxTdUxTf0xTX4yTRQzTQo0TWU0TcY0TUo1TW41TYY1Tao1TXA2TYU2TbU2Tfs2TU03TV43TaU3Tbg3Tec3Tfs3TTc4TUs4TV84TYk4TaY4Tew4Tf04TXA5Tbk5TfM5TZQ6Tdg6TfY6TRo7TdI7TQk8TTI8TUU8TZ88TeE8TfQ8TRg9TTk9TZU9Tag9TcY9TWc+TY8+TRA/TZM/TYdATeJATVFBTdhBTfxBTRRCTThCTf5CTRNDTUNDTYxDTeBDTfFDTThETUtETXpETY5ETcpETd5ETfJETRxFTTlFTX9FTZBFTfJFTThGTXJGTRlHTWNHTYFHTahHTbxHTWRITZtITcRITddITURJTYBJTZNJTbdJTdhJTTdKTUpKTWhKTSBLTU1LTcdLTUpMTT5NTZlNTQhOTY9OTbNOTctOTe9OTbVPTcpPTfpPTUNQTZdQTahQTe9QTQJRTTFRTUVRTYFRTZVRTalRTdNRTfBRTTZSTUdSTalSTe9STSlTTdBTTRpUTThUTV9UTXNUTRtVTVJVTXtVTY5VTftVTTdWTUpWTW5WTY9WTe5WTQFXTR9XTddXTQRYTX5YTQFZTfVZTVBaTb9aTUZbTWpbTYJbTaZbTWxcTYFcTbFcTfpcTU5dTV9dTaZdTbldTehdTfxdTTheTUxeTWBeTYpeTadeTe1eTf5eTWBfTaZfTeBfTYdgTdFgTe9gTRZhTSphTdJhTQliTTJiTUViTbJiTe5iTQFjTSVjTUZjTaVjTbhjTdZjTY5kTbtkTTVlTbhlTaxmTQdnTXZnTf1nTSFoTTloTV1oTSNpTThpTWhpTbFpTQVqTRZqTV1qTXBqTZ9qTbNqTe9qTQNrTRdrTUFrTV5rTaRrTbVrTRdsTV1sTZdsTT5tTYhtTaZtTc1tTeFtTYluTcBuTeluTfxuTWlvTaVvTbhvTdxvTf1vTVxwTW9wTY1wTUVxTXJxTexxTW9yTWNzTb5zTS10TbR0Tdh0TfB0TRR1Tdp1Te91TR92TWh2Tbx2Tc12TRR3TSd3TVZ3TWp3TaZ3Tbp3Tc53Tfh3TRV4TVt4TWx4Tc54TRR5TU55TfV5TT96TV16TYR6TZh6TUB7TXd7TaB7TbN7TSB8TVx8TW98TZN8TbR8TRN9TSZ9TUR9Tfx9TSl+TaN+TSl/TQ+ATSCATX+ATe6ATXWBTZmBTbGBTdWBTZuCTa+CTd+CTSWDTXSDTYWDTcyDTd+DTQ6ETSKETV6ETXKETYaETbCETdOETRyFTS2FTZOFTdmFTROGTbSGTf6GTRyHTUCHTQaITT2ITWaITXmITdOITRWJTSiJTUyJTcSJTdeJTfWJTZmKTdCKTeOKTWGLTeeLTc2MTd6MTT2NTayNTTOOTVeOTW+OTZOOTVmPTW2PTZ2PTeOPTTKQTUOQTYqQTZ2QTcyQTeCQTRyRTTCRTUSRTW6RTZGRTdqRTeuRTVGSTZeSTdGSTXKTTbyTTdqTTf6TTcSUTfuUTSSVTTeVTZGVTdOVTeaVTQqWTYKWTZWWTbOWTVeXTY6XTaGXTR+YTaWYTYuZTZyZTfuZTWqaTfGaTRWbTS2bTVGbTRecTSucTVucTaGcTfCcTQGdTUidTVudTYqdTZ6dTdqdTe6dTQKeTSyeTU+eTZieTameTQ+fTVWfTY+fTTCgTXqgTZigTbygTYKhTbmhTeKhTfWhTU+iTZGiTaSiTciiTUCjTVOjTXGjTRWkTUykTV+kTd2kTWOlTUmmTVqmTbmmTSinTa+nTdOnTeunTQ+oTdWoTemoTRmpTV+pTa6pTb+pTQaqTRmqTUiqTVyqTZiqTayqTcCqTeqqTQ2rTVarTWerTc2rTROsTU2sTe6sTTitTVatTXqtTUCuTXeuTaCuTbOuTQ2vTU+vTWKvTYavTf6vTRGwTS+wTdOwTQqxTR2xTZuxTSGyTQezTRizTXezTeazTW20TZG0Tam0Tc20TZO1Tae1Tde1TR22TWy2TX22TcS2Tde2TQa3TRq3TVa3TWq3TX63Tai3Tcu3TRS4TSW4TYu4TdG4TQu5Tay5Tfa5TRS6TTi6Tf66TTW7TV67TXG7Tcu7TQ28TSC8TUS8Tby8Tc+8Te28TZG9Tci9Tdu9Tc2+TVy/TSjATXXATabATd3ATTfBTVvBTXPBTZfBTWXCTabCTejCTfvCTUTDTVnDTZTDTafDTdPDTefDTQvETSPETTbETUrETXTETZLETdfETejETVnFTWzFTX/FTaTFTdrFTfjFTXfGTcnGTQrHTYbHTavHTb7HTevHTR3ITWXITXjITZXITQjJTRvJTTnJTezJTQHKTVzKTTXLTcTLTZDMTd3MTQ7NTUXNTZ/NTcPNTdvNTf/NTc3OTQ7PTVDPTWPPTazPTcHPTfzPTQ/QTTvQTU/QTXPQTYvQTZ7QTbLQTdzQTfrQTT/RTVDRTcHRTdTRTefRTQzSTULSTWDSTd/STTHTTXLTTe7TTRPUTSbUTVPUTYXUTc3UTeDUTf3UTXDVTYPVTaHVTVTWTWnWTcTWTZ3XTSzYTfjYTUXZTXbZTa3ZTQfaTSvaTUPaTWfaTTXbTXbbTbjbTcvbTRTcTSncTWTcTXfcTaPcTbfcTdvcTfPcTQbdTRrdTUTdTWLdTafdTbjdTSneTTzeTU/eTXTeTareTcjeTUffTZnfTdrfTVbgTXvgTY7gTbvgTe3gTTXhTUjhTWXhTdjhTevhTQniTbziTdHiTSzjTQXkTZTkTWDlTa3lTd7lTRXmTW/mTZPmTavmTc/mTZ3nTd7nTSDoTTPoTXzoTZHoTczoTd/oTQvpTR/pTUPpTVvpTW7pTYLpTazpTcrpTQ/qTSDqTZHqTaTqTbfqTdzqTRLrTTDrTa/rTQHsTULsTb7sTePsTfbsTSPtTVXtTZ3tTbDtTc3tTUDuTVPuTXHuTSTvTTnvTZTvTW3wTfzwTcjxTRXyTUbyTX3yTdfyTfvyTRPzTTfzTQX0TUb0TYj0TZv0TeT0Tfn0TTT1TUf1TXP1TYf1Tav1TcP1Tdb1Ter1TRT2TTL2TXf2TYj2Tfn2TQz3TR/3TUT3TXr3TZj3TRf4TWn4Tar4TSb5TUv5TV75TYv5Tb35TQX6TRj6TTX6Taj6Tbv6Tdn6TYz7TaH7Tfz7ZVgCAAAAMUhdcnkhAAAoSwhNmgxNLBlNviVNUDJN4j5NmUtNUFhNB2VNvnFNdX5NM4tN8ZdNr6RNbbFNK75Nk8pN+9ZNY+NNy+9lWAMAAABIRTFdcnohAAAoS0JL1k3KAU0nAk0LA00yA00zBE0NBU0hBU15BU2pBU35BU0NBk1qBk2tBk21B026CE3cCE3LCU1fCk1TDE3UDE1oDU1cDk25Dk2cD03ED03FEE2fEU2zEU0LEk07Ek2LEk2fEk38Ek0+E01HFE1MFU1uFU1dFk3xFk3lGE1mGU36GU3uGk1LG00vHE1WHE1XHU0xHk1FHk2dHk3NHk0dH00xH02OH03RH03ZIE3eIU0AIk3vIk2EI013JU34JU2MJk2AJ03dJ03AKE3oKE3pKU3DKk3XKk0vK01fK02vK03DK00gLE1jLE1rLU1wLk2SLk2BL00VME0JMk2KMk0eM00SNE1vNE1TNU16NU17Nk1VN01pN03BN03xN01BOE1VOE2yOE31OE39OU0CO00kO00TPE2nPE2bPk0cP02dP02PQE3sQE3hQU0IQk0JQ03oQ038Q01TRE2ERE3URE3oRE1FRU2IRU18Rk2NR02yR02lSE1PSU0qS01ZS03TS01UTE1GTU2jTU2YTk2/Tk3AT02fUE2zUE0KUU07UU2LUU2fUU38UU0/Uk0zU01EVE1pVE1cVU0GVk3hV00QWE2KWE0LWU39WU1aWk1PW012W013XE1WXU1qXU3BXU3yXU1CXk1WXk2zXk32Xk3qX037YE0gYU0TYk29Yk2YZE3HZE1BZU3CZU20Zk0RZ00GaE0taE0uaU0Nak0hak14ak2pak35ak0Na01qa02ta02hbE2ybU3XbU3Kbk10b01PcU1+cU34cU15ck1rc03Ic029dE3kdE3ldU3Edk3Ydk0vd01gd02wd03Ed00heE1keE1YeU1pek2Oek2Be00rfE0Gfk01fk2vfk0zf00XgE0rgE2JgE1+gU2lgU2lgk18g02Qg03ng00YhE1ohE18hE3fhE0khU0dhk0oh01Kh01HiE3ciE2hik3vik1ti03xi03VjE3pjE1HjU08jk1jjk1jj006kE1OkE2lkE3WkE0mkU06kU2dkU3ikU3bkk3mk00IlE0FlU2ZlU1gl02tl00rmE2vmE2UmU2nmU0Fmk35mk0hm00hnE34nE0MnU1jnU2UnU3knU34nU1bnk2gnk2Zn02koE3GoE3DoU1Xok0dpE1rpE3ppE1tpU1Spk1lpk3Dpk24p03fp03fqE22qU3KqU0iqk1Sqk2iqk22qk0Zq01eq01XrE1irU2ErU2Brk0Vr03bsE0psU2nsU0rsk0Ps00js02Bs012tE2dtE2dtU10tk2Itk3ftk0Qt01gt010t03Xt00cuE0VuU0guk1Cuk0/u03Tu02avU3nvU3Xvk0ywE3lwE0/wU1nwU1vwk0Hw01Pw01kw02ww03dw00TxE1AxE2exE3gxE3kxU2Qx032x00myE33yU1oyk0/y02azE1NzU2nzU3PzU3Xzk1vz023z03Mz00Y0E1F0E170E2o0E0G0U1I0U1M0k34001e1E2O1E1f1k3Q1k2n100C2U212U0P2k032k0/203X200f3E003E2A3E2t3E3j3E0Q3U1u3U2v3U203k1g4E3G4E324E3H4k04400P5E1q5U0d5k135k2f5k2n500/6E2H6E2c6E3o6E0V6U1L6U146U3W6U0X6k0c603I7E0u7U1e7U0v702g70138E3S8U2F8k3g8k0H800P9E2n9E3v9E0E9U1P9U199U2z9U3g9U0+9k1/9k2E900w+U2W+U3G+U2X+00I/GVYAwAAAEhFMl1yeyEAAChL103LAU0oAk00BE0OBU0iBU2qBU36BU0OBk22B03dCE3MCU1gCk1pDU1dDk26Dk2dD03GEE2gEU20EU08Ek2MEk2gEk0/E01IFE1vFU1eFk3yFk37GU3vGk1MG01YHU0yHk1GHk3OHk0eH00yH03aIE0BIk3wIk2NJk2BJ03eJ03BKE3qKU3EKk3YKk1gK02wK03EK01sLU2TLk2CL00WME0fM00TNE1wNE18Nk1WN01qN03yN01COE1WOE3+OU0lO00UPE2oPE2eP02QQE3tQE0KQ03pQ039Q01URE2FRE3VRE3pRE19Rk2zR02mSE1QSU0rS01VTE1HTU2kTU3BT02gUE20UE0LUU08UU2MUU2gUU00U01qVE1dVU0HVk3iV00MWU3+WU1bWk14XE1XXU1rXU3CXU3zXU1DXk1XXk3rX00hYU0UYk2+Yk2ZZE3DZU21Zk0SZ00vaU0Oak0iak15ak2qak36ak0Oa02ibE3YbU3Lbk11b01QcU16ck1sc03Jc03mdU3Fdk3Zdk0wd01hd02xd03Fd01ZeU2Pek2Ce00sfE0Hfk00f00YgE0sgE2KgE2mgk19g02Rg03og00ZhE1phE19hE0lhU0ehk1Lh01IiE2iik3yi03WjE3qjE1IjU1kj007kE1PkE2mkE3XkE0nkU07kU3jkU3ckk0JlE0GlU2alU2wmE2omU0Gmk36mk0inE35nE0NnU1knU2VnU3lnU35nU2hnk2an03HoE3EoU1Yok0epE1upU1mpk3Epk3gqE23qU3LqU1Tqk2jqk23qk1fq01YrE2FrU2Crk0Wr03csE0ssk0Qs00ks02Cs02etU11tk2Jtk3gtk0Rt01ht011t00duE0WuU1Duk1Au03Uu03Yvk0zwE3mwE1AwU1wwk1Qw01lw03ew00UxE1BxE3lxU2Rx033x034yU1Ay02bzE1OzU2ozU3Yzk24z03Nz01G0E180E2p0E1N0k35001f1E1g1k2o100D2U222U0Q2k1A200g3E013E2u3E3k3E0R3U2w3U213k1h4E3H4E3I4k0Q5E1r5U0e5k145k2o502I6E2d6E0W6U1M6U156U0Y6k0d603J7E0v7U0w70148E3T8U2G8k0Q9E3w9E0F9U1Q9U1+9U209U3h9U2A9k2F900x+U2X+U2Y+2VYAwAAAEhFM11yfCEAAChLQ00zA01rBk27CE1UDE3VDE3FD039Ek1NFU3mGE1nGU1XHE2PH03fIU14JU35JU3pKE0hLE1xLk0KMk2LMk17NU2zOE0DO02cPk0dP00JQk1GRU2OR01aS03US03ATk39UU1FVE0RWE2LWE13W020Xk38YE3IZE1CZU0uaE1ra02zbU1/cU35cU3ldE0ieE1qek02fk2wfk2mgU3ghE0ph03wik1ui01kjk2ekU3nk02ul00smE0im01cnk2loE1spE3qpE3gp00aq01jrU0qsU2osU2etE3Yt00huk3ovU1owU0Iw02fxE1pyk3QzU1wz00H0U3R1k042k3Y201v3U05402g5k1A6E3X6U2h700I802o9E0/9k0J/GVYAgAAAE5FXXJ9IQAAKEtfS7RNawFN8gFN4QNN5gZNBghNeAhNnQlNaApNdQxN8QxNRg1N/Q1NhA5NcxBNeBNNmBRNChVNLxZN+hZNBxlNgxlN2BlNjxpNFhtNBR1NCiBNKiFNnCFNwSJNjCNNmSVNFSZNaiZNISdNqCdNlylNnCxNvC1NLi5NUy9NHjBNKzJNpzJN/DJNszNNOjRNKTZNLjlNTjpNwDpN5TtNsDxNvT5Nez9NMEBNt0BN9kBNt0JN00ZNS0dNd0hNBklNwEpNMkxN50xNbk1NrU1Nbk9NilNNAlRNLlVNvVVNd1dN6VhNnllNJVpNZFpNJVxNQWBNuWBN5WFNdGJNLmRNoGVNVWZN3GZNG2dN3GhN+GxNcG1NnG5NK29N5XBNV3JNDHNNk3NN0nNNk3VNr3lNJ3pNU3tN4ntNnH1NEX9Nxn9NVIBNk4BNVIJNboZN5oZNVIdNgYdNGYhN5IhNGIpNVIpNB4tNz4tNhIxNEo1NUY1NEo9NLJNNpJNNEpRNP5RN15RNopVN1pZNEpdNxZdNjZhNQplN0JlND5pN0JtN6p9NYqBN0KBN/aBNlaFNYKJNlKNN0KNNg6RNS6VNAKZNjqZNzaZNjqhNqKxNIK1Njq1Nu61NU65NHq9NUrBNjrBNQbFNCbJNvrJNTLNNi7NNTLVNZrlN3rlNTLpNebpNEbtN3LtNEL1NTL1N/71Nb79NuL9N/b9NPMBN/MBNH8FNqsFNHsJNMcZNmcZNscZNPshNXMlNqclNwclN18tNIMxNZcxNpMxNZM1Nh81NEs5Nhs5NmdJNAdNNGdNNptRNxNVNEdZNKdZNP9hNiNhNzdhNDNlNzNlN79lNetpN7tpNAd9Nad9Ngd9NDuFNLOJNeeJNkeJNp+RN8ORNNeVNdOVNNOZNV+ZN4uZNVudNaetN0etN6etNdu1NlO5N4e5N+e5ND/FNWPFNnfFN3PFNnPJNv/JNSvNNvvNN0fdNOfhNUfhN3vlN/PpNSftNYftlWAIAAABOWl1yfiEAAChNRgFNoAJNmgNNBARNUQRNSAVN2A1NMg9NLBBNlhBN4xBN2hFNahpNxBtNvhxNKB1NdR1NbB5N/CZNVihNUClNuilNBypN/ipNjjNN6DRN4jVNTDZNmTZNkDdNC0BNc0FNcEJN2kJNJ0NNI0RNwkxNKk5NJ09NkU9N3k9N2lBNeVlN4VpN3ltNSFxNlVxNkV1NMGZNmGdNlWhN/2hNTGlNSGpN53JNT3RNTHVNtnVNA3ZN/3ZNoX9NEIFNDYJNd4JNw4JNt4NNX4xNzo1Ny45NNY9NgY9NdZBNHZlNjJpNiZtN85tNP5xNM51N26VNSqdNR6hNsahN/ahN8alNmbJNCLRNBbVNb7VNu7VNr7ZN1cFNQcJNisJNGsVNPc5Nqc5N8s5NgtFNpdpNEdtNWttN6t1NDedNeedNwudNUupNdfNN4fNNKvRNuvZlWAMAAABORDFdcn8hAAAoTcEBTQEDTQQFTW8FTaMGTVYKTVMOTZMPTZYRTQESTTUTTegWTeUaTSUcTSgeTZMeTccfTXojTXcnTbcoTboqTSUrTVksTQwwTQk0TUk1TUw3Tbc3Tes4TZ48TYZATddBTd9DTUpETX5FTT1NTY5OTZZQTQFRTTVSTfRZTUVbTU1dTbhdTexeTatmTfxnTQRqTW9qTaNrTWJzTbN0Tbt2TSZ3TVp4TQ6ATXSBTXODTd6DTRuFTdKITZiKTcyMTTKOTTGQTZyQTdmRTZCVTVaXTYqZTfCaTe+cTVqdTZeeTU6iTRSkTUimTa6nTa2pTRiqTVWrTQyvTdKwTQazTWy0TWu2Tda2TRO4Tcq7TZC9TdzATTbBTabDTQrETdbETRzITUTNTZ7NTQ7QTXLQTT7RTYTUTazZTQbaTXbcTdrcTabdTezgTRTmTW7mTd7oTULpTQ7qTVTtTXzyTdbyTUb1Tar1TXb2Tbz5ZVgDAAAATkQyXXKAIQAAKE03AU3mAk2+A03JDU14D01QEE1bGk0KHE3iHE3tJk2cKE10KU1/M00uNU0GNk28QU2UQk1hQ02wQ01zTk1LT00YUE1nUE0qW00CXE3PXE0eXU3hZ025aE2GaU3VaU2YdE1wdU09dk2Mdk1ZgU0xgk0Xjk3vjk3Vmk2tm02Tp01rqE1RtE0ptU3Qv035wU04zE1hzk2g2E3J2k0I5U0x501w8U2Z82VYAwAAAE9EMV1ygSEAAChLp002AU20Ak3ZAk3lAk29A03WBE0pBk3FCE20CU1ACk05DU3IDU1GD01rD013D01PEE1oEU27Ek1XFU1GFk3SFk3LGU1aGk3YG039G00JHE3hHE36HU1NH03pIU3YIk1kI01dJk3sJk1qKE2PKE2bKE1zKU2MKk3fK017Lk1qL032L03vMk1+M038NE0hNU0tNU0FNk0eN01xOE0NO038O02IPE1uP039P02HQU27QU2TQk1gQ02vQ00ERU2OSE0tSU0lTE20TE0+Tk1yTk1KT00XUE1mUE27UU1FVU3kVU3cWE1rWU31Wk0pW00BXE3OXE0dXU1yXk38YU2bYk2TZU0iZk2sZ03gZ024aE2FaU3UaU0pa02zbk1Sb01Kck3Zck1jdE2XdE1vdU08dk2Ldk3gd01qe00JfE0Ef02Tf00kgU1YgU0wgk1Ig02YhE0zh00wiE28iE36ik3Ci01RjE3ijU0Wjk3ujk0GkE1WkU3xk03ulE16lU24l02AmE0PmU2gmk3Umk2sm03EnE0Unk2voE2soU04ok12pE0+pU3NpU1ep02Sp01qqE2CqU3Sqk1trU1qrk32rk00sU38sU2Lsk0ctE1QtE0otU1Atk2Qt00ruk0ou020u03yvU2wvk3Pv024wE34wU1cxE0zx03fyU0Yy003zE0gzU1gzk3E0E2b001H1k2A102f2E2I2U3I2k0s3U0D4E2v4k3o400H5U3w5U0w502U6U1r7E0X701Q8E1v8U1Y8k2Y80389U3T+E1/+2VYAwAAAE9EMl1ygiEAAChLqE21Ak3aAk3XBE0qBk3GCE21CU1BCk06DU1HD01sD01pEU28Ek1YFU1HFk3TFk3MGU3ZG03+G037HU1OH03qIU3ZIk1lI01eJk1rKE2QKE2NKk3gK018Lk1rL033L03wMk39NE0iNU0fN01yOE0OO039O02JPE1vP03+P02IQU0FRU2PSE0uSU0mTE21TE0/Tk28UU1GVU3lVU3dWE1sWU32Wk1zXk39YU2cYk2UZU0jZk2tZ00qa020bk1Tb01Lck3ack1kdE3hd01re00KfE0Ff02Uf00lgU1Jg02ZhE00h00xiE29iE37ik3Di01SjE3jjU0HkE1XkU3yk03vlE17lU25l02BmE0QmU2hmk3FnE0Vnk2woE2toU05ok13pE0/pU3OpU1fp02DqU3Tqk1urU1rrk33rk01sU39sU2Msk0dtE1Btk2Rt00suk0pu021u03zvU2xvk25wE1dxE00x03gyU0Zy00hzU3F0E2c001I1k2B102J2U0t3U0E4E2w4k3p403x5U2V6U1s7E0Y701R8E1Z8k399U3U+E2A+2VYAgAAAENHXXKDIQAAKEsFSxhLNEtdS3VLmEumS7JLyk0NAU0mAU01AU1DAU1pAU2BAU2QAU2hAU2yAU3AAU3hAU3wAU0bAk18Ak2PAk2dAk2zAk3KAk3YAk3kAk3yAk0AA00kA008A01PA01gA01zA02JA02XA02tA028A03fA00BBE0XBE0mBE07BE1OBE1rBE2UBE2iBE2xBE3EBE3VBE3hBE0DBU0UBU0pBU03BU1FBU1bBU1uBU2dBU2xBU3VBU3tBU0BBk0VBk0oBk0/Bk1cBk2iBk2zBk3WBk3kBk0GB00mB005B01vB02QB02pB03NB03oB00ECE0sCE07CE1KCE1nCE12CE2OCE2sCE3ECE3QCE3yCE0HCU1HCU2ICU2bCU2zCU2/CU3oCU37CU0OCk0qCk0/Ck1VCk1mCk1+Ck2XCk2qCk29Ck3OCk3hCk3vCk0cC00tC008C01LC01eC018C02fC02wC03mC03+C00dDE1FDE1dDE1zDE2XDE2qDE3GDE3vDE0HDU0qDU04DU1EDU1cDU2fDU24DU3HDU3VDU37DU0TDk0iDk0zDk1EDk1SDk1zDk2CDk2tDk0OD00hD00vD01FD01cD01qD012D02ED02SD022D03OD03hD03yD00FEE0bEE0pEE0/EE1OEE1xEE2TEE2pEE24EE3NEE3gEE39EE0mEU00EU1DEU1WEU1nEU1zEU2VEU2mEU27EU3JEU3XEU3tEU0AEk0vEk1DEk1nEk1/Ek2TEk2nEk26Ek3REk3uEk00E01FE01oE012E02YE024E03LE00BFE0iFE07FE1fFE16FE2WFE2+FE3NFE3cFE35FE0IFU0gFU0+FU1WFU1iFU2EFU2ZFU3ZFU0aFk0tFk1FFk1RFk16Fk2NFk2gFk28Fk3RFk3nFk34Fk0QF00pF008F01PF01gF01zF02BF02uF02/F03OF03dF03wF00OGE0xGE1CGE14GE2QGE2vGE3XGE3vGE0FGU0pGU08GU1YGU2BGU2ZGU28GU3KGU3WGU3uGU0xGk1KGk1ZGk1nGk2NGk2lGk20Gk3FGk3WGk3kGk0FG00UG00/G02gG02zG03BG03XG03uG038G00IHE0WHE0kHE1IHE1gHE1zHE2EHE2XHE2tHE27HE3RHE3gHE0DHU0lHU07HU1KHU1fHU1yHU2PHU24HU3GHU3VHU3oHU35HU0FHk0nHk04Hk1NHk1bHk1pHk1/Hk2SHk3BHk3VHk35Hk0RH00lH005H01MH01jH02AH03GH03XH036H00IIE0qIE1KIE1dIE2TIE20IE3NIE3xIE0MIU0oIU1QIU1fIU1uIU2LIU2aIU2yIU3QIU3oIU30IU0WIk0rIk1rIk2sIk2/Ik3XIk3jIk0MI00fI00yI01OI01jI015I02KI02iI027I03OI03hI03yI00FJE0TJE1AJE1RJE1gJE1vJE2CJE2gJE3DJE3UJE0KJU0iJU1BJU1pJU2BJU2XJU27JU3OJU3qJU0TJk0rJk1OJk1cJk1oJk2AJk3DJk3cJk3rJk35Jk0fJ003J01GJ01XJ01oJ012J02XJ02mJ03RJ00yKE1FKE1TKE1pKE2AKE2OKE2aKE2oKE22KE3aKE3yKE0FKU0WKU0pKU0/KU1NKU1jKU1yKU2VKU23KU3NKU3cKU3xKU0EKk0hKk1KKk1YKk1nKk16Kk2LKk2XKk25Kk3KKk3fKk3tKk37Kk0RK00kK01TK01nK02LK02jK023K03LK03eK031K00SLE1YLE1pLE2MLE2aLE28LE3cLE3vLE0lLU1GLU1fLU2DLU2eLU26LU3iLU3xLU0ALk0dLk0sLk1ELk1iLk16Lk2GLk2oLk29Lk39Lk0+L01RL01pL011L02eL02xL03EL03gL031L00LME0cME00ME1NME1gME1zME2EME2XME2lME3SME3jME3yME0BMU0UMU0yMU1VMU1mMU2cMU20MU3TMU37MU0TMk0pMk1NMk1gMk18Mk2lMk29Mk3gMk3uMk36Mk0SM01VM01uM019M02LM02xM03JM03YM03pM036M00INE0pNE04NE1jNE3ENE3XNE3lNE37NE0SNU0gNU0sNU06NU1INU1sNU2ENU2XNU2oNU27NU3RNU3fNU31NU0ENk0nNk1JNk1fNk1uNk2DNk2WNk2zNk3cNk3qNk35Nk0MN00dN00pN01LN01cN01xN01/N02NN02jN022N03lN035N00dOE01OE1JOE1dOE1wOE2HOE2kOE3qOE37OE0eOU0sOU1OOU1uOU2BOU23OU3YOU3xOU0VOk0wOk1MOk10Ok2DOk2SOk2vOk2+Ok3WOk30Ok0MO00YO006O01PO02PO03QO03jO037O00HPE0wPE1DPE1WPE1yPE2HPE2dPE2uPE3GPE3fPE3yPE0FPU0WPU0pPU03PU1kPU11PU2EPU2TPU2mPU3EPU3nPU34PU0uPk1GPk1lPk2NPk2lPk27Pk3fPk3yPk0OP01fP01tP015P02RP03UP03tP038P00IQE0uQE1GQE1VQE1mQE13QE2FQE2mQE21QE3gQE30QE0jQU1PQU1iQU1wQU2GQU2dQU2rQU26QU3IQU3WQU36QU0SQk0lQk02Qk1JQk1fQk1tQk2DQk2SQk21Qk3XQk3tQk38Qk0RQ00kQ01BQ01fQ01tQ017Q02KQ02dQ02uQ028Q03eQ03vQ00ERE0SRE0gRE02RE1JRE14RE2MRE2wRE3IRE3cRE3wRE0DRU0aRU03RU19RU2ORU2xRU3QRU3wRU0DRk02Rk1XRk1wRk2URk21Rk3RRk35Rk0IR00XR006R01JR01hR01/R02XR02mR026R03NR03iR037R00lSE1iSE11SE2NSE2ZSE3CSE3VSE3oSE0ESU0sSU1CSU1lSU1+SU2RSU2kSU21SU3ISU3WSU0GSk0XSk0mSk01Sk1ISk1mSk2JSk2aSk2+Sk3dSk31Sk0DS00eS00yS01LS01jS01yS02WS02pS03FS00WTE0kTE0wTE1ITE2LTE2kTE2zTE2/TE3lTE39TE0MTU0dTU0uTU08TU1dTU1sTU2XTU2rTU3aTU0GTk0ZTk0nTk09Tk1UTk1iTk1xTk1/Tk2NTk2xTk3JTk3cTk3tTk0AT00WT00kT006T01JT01sT02OT02kT02zT03IT03bT034T00WUE0kUE0yUE1BUE1UUE1lUE1zUE2VUE2mUE27UE3JUE3XUE3tUE0AUU0vUU1DUU1nUU1/UU2TUU2nUU26UU3RUU3uUU00Uk1FUk1oUk2HUk2nUk26Uk3tUk0OU00nU01LU01sU02IU02wU02/U03OU03xU00AVE0YVE02VE1OVE1dVE1xVE2EVE2ZVE2yVE3cVE0ZVU0sVU1EVU1QVU15VU2MVU2fVU27VU3jVU35VU0cVk01Vk1IVk1bVk1sVk1/Vk2NVk29Vk3OVk3dVk3sVk3/Vk0dV01AV01RV011V02UV02sV026V03VV03pV00CWE0aWE0pWE1NWE1gWE18WE3NWE3bWE3nWE3/WE1CWU1bWU1qWU12WU2cWU20WU3DWU3UWU3lWU3zWU0UWk0jWk1OWk1iWk2RWk29Wk3QWk3eWk30Wk0LW00ZW00oW002W01EW01oW02AW02TW02kW023W03NW03bW03xW00AXE0jXE1FXE1bXE1qXE1/XE2SXE2vXE3NXE3bXE3pXE34XE0LXU0cXU0qXU1MXU1dXU1yXU2AXU2OXU2kXU23XU3mXU36XU0eXk02Xk1KXk1eXk1xXk2IXk2lXk3rXk38Xk0fX00+X01eX01xX02kX03FX03eX00CYE0jYE0/YE1nYE12YE2FYE2oYE23YE3PYE3tYE0FYU0UYU0oYU07YU1QYU1pYU2TYU3QYU3jYU37YU0HYk0wYk1DYk1WYk1yYk2aYk2wYk3TYk3sYk3/Yk0SY2UoTSNjTTZjTURjTXRjTYVjTZRjTaNjTbZjTdRjTfdjTQhkTSxkTUtkTWNkTXFkTYxkTaBkTblkTdFkTeBkTQRlTRdlTTNlTYRlTZJlTZ5lTbZlTfllTRJmTSFmTS1mTVNmTWtmTXpmTYtmTZxmTapmTctmTdpmTQVnTRlnTUhnTXRnTYdnTZVnTatnTcJnTdBnTd9nTe1nTftnTR9oTTdoTUpoTVtoTW5oTYRoTZJoTahoTbdoTdpoTfxoTRJpTSFpTTZpTUlpTWZpTYRpTZJpTaBpTa9pTcJpTdNpTeFpTQNqTRRqTSlqTTdqTUVqTVtqTW5qTZ1qTbFqTdVqTe1qTQFrTRVrTShrTT9rTVxrTaJrTbNrTdZrTfVrTRVsTShsTVtsTXxsTZVsTblsTdpsTfZsTR5tTS1tTTxtTV9tTW5tTYZtTaRtTbxtTcttTd9tTfJtTQduTSBuTUpuTYduTZpuTbJuTb5uTeduTfpuTQ1vTSlvTVFvTWdvTYpvTaNvTbZvTclvTdpvTe1vTftvTStwTTxwTUtwTVpwTW1wTYtwTa5wTb9wTeNwTQJxTRpxTShxTUNxTVdxTXBxTYhxTZdxTbtxTc5xTepxTTtyTUlyTVVyTW1yTbByTclyTdhyTeRyTQpzTSJzTTFzTUJzTVNzTWFzTYJzTZFzTbxzTdBzTf9zTSt0TT50TUx0TWJ0TXl0TYd0TZZ0TaR0TbJ0TdZ0Te50TQF1TRJ1TSV1TTt1TUl1TV91TW51TZF1TbN1Tcl1Tdh1Te11TQB2TR12TTt2TUl2TVd2TWZ2TXl2TYp2TZh2Tbp2Tct2TeB2Te52Tfx2TRJ3TSV3TVR3TWh3TYx3TaR3Tbh3Tcx3Td93TfZ3TRN4TVl4TWp4TY14Tax4Tcx4Td94TRJ5TTN5TUx5TXB5TZF5Ta15TdV5TeR5TfN5TRZ6TSV6TT16TVt6TXN6TYJ6TZZ6Tal6Tb56Tdd6TQF7TT57TVF7TWl7TXV7TZ57TbF7TcR7TeB7TQh8TR58TUF8TVp8TW18TYB8TZF8TaR8TbJ8TeJ8TfN8TQJ9TRF9TSR9TUJ9TWV9TXZ9TZp9Tbl9TdF9Td99Tfp9TQ5+TSd+TT9+TU5+TXJ+TYV+TaF+Tdx+TfV+TQN/TQ9/TSd/TWp/TYN/TZJ/TZ5/TcR/Tdx/Tet/Tfx/TQ2ATR6ATUOATVKATX2ATZGATcCATeyATf+ATQ2BTSOBTTqBTUiBTVeBTWWBTXOBTZeBTa+BTcKBTdOBTeaBTfyBTQqCTSCCTS+CTVKCTXSCTYqCTZmCTa2CTcCCTd2CTQaDTRSDTSODTTaDTUeDTVODTXKDTYODTZiDTaaDTbSDTcqDTd2DTQyETSCETUSETVyETXCETYSETZeETa6ETdGETRqFTSuFTU6FTWOFTXGFTZGFTaSFTdeFTfiFTRGGTTWGTVCGTWyGTZSGTaOGTbKGTdWGTeSGTfyGTRqHTTKHTT6HTVKHTWqHTX+HTaGHTcuHTQSITReITS+ITTuITWSITXeITYqITZuITbuITdGITeKITfqITROJTSaJTTmJTUqJTV2JTWuJTZOJTaSJTbOJTcKJTdWJTfOJTRaKTS6KTVKKTXGKTYmKTZeKTbKKTcCKTc6KTeGKTfmKTQWLTTCLTUOLTV+LTZqLTbOLTcGLTc2LTeWLTSiMTUGMTVCMTVyMTYKMTZqMTamMTbqMTcuMTdyMTQGNTRCNTTuNTU+NTX6NTaqNTb2NTcuNTeGNTfiNTQaOTRWOTSOOTTGOTVWOTW2OTYCOTZGOTaSOTbqOTciOTd6OTe2OTRCPTTKPTUiPTVePTWuPTX6PTZuPTcSPTdKPTeGPTfSPTQWQTRGQTTCQTUGQTVaQTWSQTXKQTYiQTZuQTcqQTd6QTQKRTRqRTS6RTUKRTVWRTWyRTY+RTdiRTemRTQySTSGSTS+STU+STWKSTZWSTbaSTc+STfOSTQ6TTSqTTVKTTWGTTXCTTZOTTaKTTbqTTdiTTfCTTfyTTRCUTSiUTT2UTV+UTYmUTcKUTdWUTe2UTfmUTSKVTTWVTUiVTVmVTXmVTY+VTaCVTbiVTdGVTeSVTfeVTQiWTRuWTSmWTVGWTWKWTXGWTYCWTZOWTbGWTdSWTeyWTRCXTS+XTUeXTVWXTXCXTX6XTYyXTZ+XTbeXTcOXTe6XTQGYTR2YTViYTXGYTX+YTYuYTaOYTeaYTf+YTQ6ZTRqZTUCZTViZTWeZTXiZTYmZTZqZTb+ZTc6ZTfmZTQ2aTTyaTWiaTXuaTYmaTZ+aTbaaTcSaTdOaTeGaTe+aTRObTSubTT6bTU+bTWKbTXibTYabTZybTaubTc6bTfCbTQacTRWcTSmcTTycTVmcTYKcTZCcTZ+cTbKcTcOcTc+cTe6cTf+cTRSdTSKdTTCdTUadTVmdTYidTZydTcCdTdidTeydTQCeTROeTSqeTU2eTZaeTaeeTcqeTd+eTe2eTQ2fTSCfTVOfTXSfTY2fTbGfTcyfTeifTRCgTR+gTS6gTVGgTWCgTXigTZagTa6gTbqgTc6gTeagTfugTR2hTUehTYChTZOhTauhTbehTeChTfOhTQaiTReiTTeiTU2iTV6iTXaiTY+iTaKiTbWiTcaiTdmiTeeiTQ+jTSCjTS+jTT6jTVGjTW+jTZKjTaqjTc6jTe2jTQWkTROkTS6kTTykTUqkTV2kTXWkTYGkTaykTb+kTdukTRalTS+lTT2lTUmlTWGlTaSlTb2lTcylTdilTf6lTRamTSWmTTamTUemTVimTX2mTYymTbemTcumTfqmTSanTTmnTUenTV2nTXSnTYKnTZGnTZ+nTa2nTdGnTemnTfynTQ2oTSCoTTaoTUSoTVqoTWmoTYyoTa6oTcSoTdOoTeeoTfqoTRepTUCpTU6pTV2pTXCpTYGpTY2pTaypTb2pTdKpTeCpTe6pTQSqTReqTUaqTVqqTX6qTZaqTaqqTb6qTdGqTeiqTQurTVSrTWWrTYirTZ2rTaurTcurTd6rTRGsTTKsTUusTW+sTYqsTaasTc6sTd2sTeysTQ+tTR6tTTatTVStTWytTXitTYytTaStTbmtTdutTQWuTT6uTVGuTWmuTXWuTZ6uTbGuTcSuTdWuTfWuTQuvTRyvTTSvTU2vTWCvTXOvTYSvTZevTaWvTc2vTd6vTe2vTfyvTQ+wTS2wTVCwTWiwTYywTauwTcOwTdGwTeywTfqwTQixTRuxTTOxTT+xTWqxTX2xTZmxTdSxTe2xTfuxTQeyTR+yTWKyTXuyTYqyTZayTbyyTdSyTeOyTfSyTQWzTRazTTuzTUqzTXWzTYmzTbizTeSzTfezTQW0TRu0TTK0TUC0TU+0TV20TWu0TY+0Tae0Tbq0Tcu0Td60TfS0TQK1TRi1TSe1TUq1TWy1TYK1TZG1TaW1Tbi1TdW1Tf61TQy2TRu2TS62TT+2TUu2TWq2TXu2TZC2TZ62Tay2TcK2TdW2TQS3TRi3TTy3TVS3TWi3TXy3TY+3Taa3Tcm3TRK4TSO4TUa4TVu4TWm4TYm4TZy4Tc+4TfC4TQm5TS25TUi5TWS5TYy5TZu5Taq5Tc25Tdy5TfS5TRK6TSq6TTa6TUq6TWK6TXe6TZm6TcO6Tfy6TQ+7TSe7TTO7TVy7TW+7TYK7TZO7TbO7Tcm7Tdq7TfK7TQu8TR68TTG8TUK8TVW8TWO8TYu8TZy8Tau8Tbq8Tc28Teu8TQ69TSa9TUq9TWm9TYG9TY+9Taq9Tbi9Tca9Tdm9TfG9Tf29TSi+TTu+TXe+TYW+TaG+Ta++Tcu+Tfm+TRG/TSC/TTG/TUC/TVq/TW2/TYW/TZS/TaW/Tba/Tc6/Tey/Tfu/TSbATTrATWLATXPATaTATbfATc3ATdvATezATfrATR3BTTXBTVnBTXHBTYTBTZXBTajBTdLBTejBTffBTRzCTT7CTVTCTWPCTYfCTaTCTcnCTdfCTebCTfnCTRHDTSDDTULDTVfDZShNbMNNesNNksNNpcNN0cNN5cNNCcRNIcRNNMRNSMRNW8RNcsRNkMRN1cRN5sRNCcVNF8VNNMVNV8VNasVNfcVNosVNv8VN2MVN9sVNE8ZNL8ZNV8ZNZsZNdcZNiMZNl8ZNr8ZNx8ZN2sZNCMdNMsdNSMdNhMdNqcdNvMdNz8dN6cdNDMhNG8hNPMhNVMhNY8hNdshNk8hNpshN1chN5shN98hNBslNGclNN8lNWslNcslNkslNp8lNv8lN3slN6slN/8lNHMpNKspNWspNkMpNo8pN38pN7cpNCctNF8tNM8tNYctNectNiMtNmctNqMtNwstN1ctN7ctN/MtNDcxNHsxNNsxNVMxNY8xNjsxNosxNysxN28xNDM1NH81NNc1NQ81NVM1NYs1Nhc1Nnc1Nwc1N2c1N7M1N/c1NEM5NOs5NUM5NX85NhM5Nps5NvM5Ny85N785NDM9NMc9NP89NTs9NYc9Nec9NiM9Nqs9Nv89N1M9N4s9N+s9NDdBNOdBNTdBNcdBNidBNnNBNsNBNw9BN2tBN+NBNPdFNTtFNcdFNf9FNnNFNv9FN0tFN5dFNCtJNJ9JNQNJNXtJNe9JNl9JNv9JNztJN3dJN8NJN/9JNF9NNL9NNQtNNcNNNmtNNsNNN7NNNEdRNJNRNN9RNUdRNdNRNg9RNpNRNvNRNy9RN3tRN+9RNDtVNPdVNTtVNX9VNbtVNgdVNn9VNwtVN2tVN+tVND9ZNJ9ZNRtZNUtZNZ9ZNhNZNktZNwtZN+NZNC9dNR9dNVddNcddNf9dNm9dNyddN4ddN8NdNAdhNENhNKthNPdhNVdhNZNhNddhNhthNnthNvNhNy9hN9thNCtlNMtlNQ9lNdNlNh9lNndlNq9lNvNlNytlN7dlNBdpNKdpNQdpNVNpNZdpNeNpNotpNuNpNx9pN7NpNDttNJNtNM9tNV9tNdNtNmdtNp9tNtttNydtN4dtN8NtNEtxNJ9xNPNxNStxNYtxNddxNodxNtdxN2dxN8dxNBN1NGN1NK91NQt1NYN1Npd1Ntt1N2d1N591NBN5NJ95NOt5NTd5Nct5Nj95NqN5Nxt5N495N/95NJ99NNt9NRd9NWN9NZ99Nf99Nl99Nqt9N2N9NAuBNGOBNVOBNeeBNjOBNn+BNueBN3OBN6+BNDOFNJOFNM+FNRuFNY+FNduFNpeFNtuFNx+FN1uFN6eFNB+JNKuJNQuJNYuJNd+JNj+JNruJNuuJNz+JN7OJN+uJNKuNNYONNc+NNr+NNveNN2eNN5+NNA+RNMeRNSeRNWORNaeRNeORNkuRNpeRNveRNzORN3eRN7uRNBuVNJOVNM+VNXuVNcuVNmuVNq+VN3OVN7+VNBeZNE+ZNJOZNMuZNVeZNbeZNkeZNqeZNvOZNzeZN4OZNCudNIOdNL+dNVOdNdudNjOdNm+dNv+dN3OdNAehND+hNHuhNMehNSehNWOhNeuhNj+hNpOhNsuhNyuhN3ehNCelNHelNQelNWelNbOlNgOlNk+lNqulNyOlNDepNHupNQepNT+pNbOpNj+pNoupNtepN2upN9+pNEOtNLutNS+tNZ+tNj+tNnutNretNwOtNz+tN5+tN/+tNEuxNQOxNauxNgOxNvOxN4exN9OxNB+1NIe1NRO1NU+1NdO1NjO1Nm+1Nru1Ny+1N3u1NDe5NHu5NL+5NPu5NUe5Nb+5Nku5Nqu5Nyu5N3+5N9+5NFu9NIu9NN+9NVO9NYu9Nku9NyO9N2+9NF/BNJfBNQfBNT/BNa/BNmfBNsfBNwPBN0fBN4PBN+vBNDfFNJfFNNPFNRfFNVvFNbvFNjPFNm/FNxvFN2vFNAvJNE/JNRPJNV/JNbfJNe/JNjPJNmvJNvfJN1fJN+fJNEfNNJPNNNfNNSPNNcvNNiPNNl/NNvPNN3vNN9PNNA/RNJ/RNRPRNafRNd/RNhvRNmfRNsfRNwPRN4vRN9/RNDPVNGvVNMvVNRfVNcfVNhfVNqfVNwfVN1PVN6PVN+/VNEvZNMPZNdfZNhvZNqfZNt/ZN1PZN9/ZNCvdNHfdNQvdNX/dNePdNlvdNs/dNz/dN9/dNBvhNFfhNKPhNN/hNT/hNZ/hNevhNqPhN0vhN6PhNJPlNSflNXPlNb/lNiflNrPlNu/lN3PlN9PlNA/pNFvpNM/pNRvpNdfpNhvpNl/pNpvpNufpN1/pN+vpNEvtNMvtNR/tNX/tNfvtNivtNn/tNvPtNyvtN+vtlWAIAAABDRV1yhCEAAChLB01FAU2fAk2ZA00DBE1QBE1HBU07B03PB02ZDE3XDU0xD00rEE2VEE3iEE3ZEU3NE01hFE0rGU1pGk3DG029HE0nHU10HU1rHk1fIE3zIE29JU37Jk1VKE1PKU25KU0GKk39Kk3xLE2FLU1PMk2NM03nNE3hNU1LNk2YNk2PN02DOU0XOk3hPk0KQE0lQU1yQU1vQk3ZQk0mQ00iRE0FRk2WRk2YS03BTE3cTU0pTk0mT02QT03dT03ZUE28Uk1NU01PWE14WU2TWk3gWk3dW01HXE2UXE2QXU1zX00EYE0GZU0vZk1KZ02XZ02UaE3+aE1LaU1Hak0qbE27bE29cU3mck0BdE1OdE1LdU21dU0Cdk3+dk3heE1yeU10fk2gf03CgE0PgU0Mgk12gk3Cgk22g02mhU03hk0yi01ejE2AjU3NjU3Kjk00j02Aj010kE1kkk31kk3wl00cmU0+mk2Lmk2Im03ym00+nE0ynU0in02zn02upE3apU38pk1Jp01GqE2wqE38qE3wqU3gq01xrE1ssU2Ysk26s00HtE0EtU1utU26tU2utk2euE0vuU0qvk0iv03UwU1Awk2Jwk0ZxU2Syk2Ky008zk2ozk3xzk2B0U361k3y102k2k0Q201Z203p3U1i401a5E0M5014503B501R6k3K703C8E10803g800p9E259mVYAQAAAE5dcoUhAAAoSwBLE0shSy9LR0tOS1hLcEt+S4hLk0uhS61LxUvZS+NL80v+TQgBTRcBTSEBTTABTT4BTVQBTWQBTXwBTYsBTZwBTa0BTbsBTcwBTdwBTesBTQMCTRYCTSoCTTUCTUUCTUwCTVwCTWcCTXcCTYoCTZgCTa4CTboCTcUCTdMCTd8CTe0CTfsCTQwDTR8DTTcDTUoDTVsDTW4DTX0DTYQDTZIDTagDTbcDTcUDTc8DTdoDTfIDTfwDTRIETSEETTYETUkETV8ETWYETXkETYQETY8ETZ0ETawETb8ETdAETdwETesETf4ETQ8FTSQFTTIFTUAFTVYFTWkFTXoFTYUFTZgFTawFTb8FTcYFTdAFTeEFTegFTfwFTRAGTSMGTS8GTToGTU0GTVcGTW8GTXoGTYgGTZMGTZ0GTa4GTcEGTdEGTd8GTfcGTQEHTQ8HTRYHTSEHTTQHTUUHTVgHTWMHTWoHTX0HTYsHTZoHTaQHTbgHTcgHTdkHTeMHTfQHTf8HTRcITScITTYITUUITVgITWIITXEITYkITZwITacITb8ITcsITd8ITe0ITfsITQIJTRAJTRsJTSYJTS0JTTcJTUIJTVMJTV4JTWwJTXMJTYMJTZYJTa4JTboJTc4JTdkJTeMJTfYJTQkKTRoKTSUKTTMKTToKTUYKTVAKTWEKTXkKTYgKTZIKTaUKTbgKTckKTdwKTeoKTf0KTQcLTRcLTSgLTTcLTUYLTVkLTWwLTXcLTYoLTZoLTasLTboLTcQLTc8LTdoLTeELTfILTfkLTQcMTQ4MTRgMTSsMTTUMTUAMTVgMTWcMTW4MTYYMTZIMTaUMTbMMTcEMTdkMTeAMTeoMTQINTRANTRoNTSUNTTMNTT8NTVcNTWsNTXUNTYUNTZANTZoNTakNTbMNTcINTdANTeYNTfYNTQ4OTR0OTS4OTT8OTU0OTV4OTW4OTX0OTZUOTagOTbwOTccOTdcOTd4OTe4OTfkOTQkPTRwPTSoPTUAPTUwPTVcPTWUPTXEPTX8PTY0PTZ4PTbEPTckPTdwPTe0PTQAQTQ8QTRYQTSQQTToQTUkQTVcQTWEQTWwQTYQQTY4QTaQQTbMQTcgQTdsQTfEQTfgQTQsRTRYRTSERTS8RTT4RTVERTWIRTW4RTX0RTZARTaERTbYRTcQRTdIRTegRTfsRTQwSTRcSTSoSTT4STVESTVgSTWISTXMSTXoSTY4STaISTbUSTcESTcwSTd8STekSTQETTQwTTRoTTSUTTS8TTUATTVMTTWMTTXETTYkTTZMTTaETTagTTbMTTcYTTdcTTeoTTfUTTfwTTQ8UTR0UTSwUTTYUTUoUTVoUTWsUTXUUTYYUTZEUTakUTbkUTcgUTdcUTeoUTfQUTQMVTRsVTS4VTTkVTVEVTV0VTXEVTX8VTY0VTZQVTaIVTa0VTbgVTb8VTckVTdQVTeUVTfAVTf4VTQUWTRUWTSgWTUAWTUwWTWAWTWsWTXUWTYgWTZsWTawWTbcWTcUWTcwWTdgWTeIWTfMWTQsXTRoXTSQXTTcXTUoXTVsXTW4XTXwXTY8XTZkXTakXTboXTckXTdgXTesXTf4XTQkYTRwYTSwYTT0YTUwYTVYYTWEYTWwYTXMYTYQYTYsYTZkYTaAYTaoYTb0YTccYTdIYTeoYTfkYTQAZTRgZTSQZTTcZTUUZTVMZTWsZTXIZTXwZTZQZTaIZTawZTbcZTcUZTdEZTekZTf0ZTQcaTRcaTSIaTSwaTTsaTUUaTVQaTWIaTXgaTYgaTaAaTa8aTcAaTdEaTd8aTfAaTQAbTQ8bTScbTTobTU4bTVkbTWkbTXAbTYAbTYsbTZsbTa4bTbwbTdIbTd4bTekbTfcbTQMcTREcTR8cTTAcTUMcTVscTW4cTX8cTZIcTaEcTagcTbYcTcwcTdscTekcTfMcTf4cTRYdTSAdTTYdTUUdTVodTW0dTYMdTYodTZ0dTagdTbMdTcEdTdAdTeMdTfQdTQAeTQ8eTSIeTTMeTUgeTVYeTWQeTXoeTY0eTZ4eTakeTbweTdAeTeMeTeoeTfQeTQUfTQwfTSAfTTQfTUcfTVMfTV4fTXEfTXsfTZMfTZ4fTawfTbcfTcEfTdIfTeUfTfUfTQMgTRsgTSUgTTMgTTogTUUgTVggTWkgTXwgTYcgTY4gTaEgTa8gTb4gTcggTdwgTewgTf0gTQchTRghTSMhTTshTUshTVohTWkhTXwhTYYhTZUhTa0hTcAhTcshTeMhTe8hTQMiTREiTR8iTSYiTTQiTT8iTUoiTVEiTVsiTWYiTXciTYIiTZAiTZciTaciTboiTdIiTd4iTfIiTf0iTQcjTRojTS0jTT4jTUkjTVcjTV4jTWojTXQjTYUjTZ0jTawjTbYjTckjTdwjTe0jTQAkTQ4kTSEkTSskTTskTUwkTVskTWokTX0kTZAkTZskTa4kTb4kTc8kTd4kTegkTfMkTf4kTQUlTRYlTR0lTSslTTIlTTwlTU8lTVklTWQlTXwlTYslTZIlTaolTbYlTcklTdclTeUlTf0lTQQmTQ4mTSYmTTQmTT4mTUkmTVcmTWMmTXsmTY8mTZkmTakmTbQmTb4mTc0mTdcmTeYmTfQmTQonTRonTTInTUEnTVInTWMnTXEnTYInTZInTaEnTbknTcwnTeAnTesnTfsnTQIoTRIoTR0oTS0oTUAoTU4oTWQoTXAoTXsoTYkoTZUoTaMoTbEoTcIoTdUoTe0oTQApTREpTSQpTTMpTTopTUgpTV4pTW0pTXspTYUpTZApTagpTbIpTcgpTdcpTewpTf8pTRUqTRwqTS8qTToqTUUqTVMqTWIqTXUqTYYqTZIqTaEqTbQqTcUqTdoqTegqTfYqTQwrTR8rTTArTTsrTU4rTWIrTXUrTXwrTYYrTZcrTZ4rTbIrTcYrTdkrTeUrTfArTQMsTQ0sTSUsTTAsTT4sTUksTVMsTWQsTXcsTYcsTZUsTa0sTbcsTcUsTcwsTdcsTeosTfssTQ4tTRktTSAtTTMtTUEtTVAtTVotTW4tTX4tTY8tTZktTaotTbUtTc0tTd0tTewtTfstTQ4uTRguTScuTT8uTVIuTV0uTXUuTYEuTZUuTaMuTbEuTbguTcYuTdEuTdwuTeMuTe0uTfguTQkvTRQvTSIvTSkvTTkvTUwvTWQvTXAvTYQvTY8vTZkvTawvTb8vTdAvTdsvTekvTfAvTfwvTQYwTRcwTS8wTT4wTUgwTVswTW4wTX8wTZIwTaAwTbMwTb0wTc0wTd4wTe0wTfwwTQ8xTSIxTS0xTUAxTVAxTWExTXAxTXoxTYUxTZAxTZcxTagxTa8xTb0xTcQxTc4xTeExTesxTfYxTQ4yTR0yTSQyTTwyTUgyTVsyTWkyTXcyTY8yTZYyTaAyTbgyTcYyTdAyTdsyTekyTfUyTQ0zTSEzTSszTTszTUYzTVAzTV8zTWkzTXgzTYYzTZwzTawzTcQzTdMzTeQzTfUzTQM0TRQ0TSQ0TTM0TUs0TV40TXI0TX00TY00TZQ0TaQ0Ta80Tb80TdI0TeA0TfY0TQI1TQ01TRs1TSc1TTU1TUM1TVQ1TWc1TX81TZI1TaM1TbY1TcU1Tcw1Tdo1TfA1Tf81TQ02TRc2TSI2TTo2TUQ2TVo2TWk2TX42TZE2Tac2Ta42TcE2Tcw2Tdc2TeU2TfQ2TQc3TRg3TSQ3TTM3TUY3TVc3TWw3TXo3TYg3TZ43TbE3TcI3Tc03TeA3TfQ3TQc4TQ44TRg4TSk4TTA4TUQ4TVg4TWs4TXc4TYI4TZU4TZ84Tbc4TcI4TdA4Tds4TeU4TfY4TQk5TRk5TSc5TT85TUk5TVc5TV45TWk5TXw5TY05TaA5Tas5TbI5TcU5TdM5TeI5Tew5TQA6TRA6TSE6TSs6TTw6TUc6TV86TW86TX46TY06TaA6Tao6Tbk6TdE6TeQ6Te86TQc7TRM7TSc7TTU7ZShNQztNSjtNWDtNYztNbjtNdTtNfztNijtNmztNpjtNtDtNuztNyztN3jtN9jtNAjxNFjxNITxNKzxNPjxNUTxNYjxNbTxNezxNgjxNjjxNmDxNqTxNwTxN0DxN2jxN7TxNAD1NET1NJD1NMj1NRT1NTz1NXz1NcD1Nfz1Njj1NoT1NtD1Nvz1N0j1N4j1N8z1NAj5NDD5NFz5NIj5NKT5NOj5NQT5NTz5NVj5NYD5Ncz5NfT5NiD5NoD5Nrz5Ntj5Nzj5N2j5N7T5N+z5NCT9NIT9NKD9NMj9NOT9NRD9NTz9NWj9NaD9NdD9NjD9NoD9Nqj9Nuj9NxT9Nzz9N3j9N6D9N9z9NA0BNGUBNKUBNQUBNUEBNYUBNckBNgEBNkUBNoUBNsEBNyEBN20BN70BNB0FNF0FNHkFNL0FNOkFNSkFNXUFNa0FNgUFNjUFNmEFNpkFNtUFNw0FN0UFN4kFN9UFNDUJNIEJNMUJNREJNU0JNWkJNaEJNfkJNjUJNm0JNpUJNsEJNyEJN0kJN6EJN90JNDENNH0NNNUNNPENNT0NNWkNNaENNdkNNhUNNmENNqUNNt0NNxkNN2UNN6kNN/0NNDURNG0RNMURNRERNVURNYERNc0RNh0RNmkRNoURNq0RNvERNw0RN10RN60RN/kRNCkVNFUVNKEVNMkVNSkVNVUVNY0VNbkVNeEVNiUVNnEVNrEVNukVNwUVNy0VN2UVN4EVN60VN/kVND0ZNH0ZNKkZNMUZNREZNUkZNYUZNa0ZNf0ZNj0ZNoEZNsEZNwUZNzEZN5EZN9EZNA0dNEkdNJUdNNUdNREdNXEdNb0dNekdNkkdNoUdNtUdNyEdN1kdN3UdN60dN9kdNBEhNC0hNFUhNIEhNMUhNPEhNRkhNTUhNXUhNcEhNiEhNlEhNqEhNs0hNvUhN0EhN40hN9EhN/0hNF0lNJ0lNM0lNPUlNUklNYElNb0lNeUlNjElNn0lNsElNw0lN0UlN5ElN7klNAUpNEkpNIUpNMEpNQ0pNVkpNYUpNdEpNhEpNlUpNpEpNrkpNuUpN0UpN2EpN6UpN8EpN/kpND0tNGUtNLUtNO0tNRktNXktNbUtNfktNhUtNkUtNpEtNsktNwEtN2EtN30tN6UtN8EtN+0tNBkxNEUxNH0xNK0xNQ0xNV0xNYUxNcUxNfExNhkxNlUxNn0xNrkxNukxN0ExN4ExN+ExNB01NGE1NKU1NN01NSE1NWE1NZ01Nf01Nkk1Npk1Nvk1Nzk1N1U1N5k1N8U1NAU5NFE5NIk5NOE5NRE5NT05NXU5NbE5Nek5NiE5NmU5NrE5NxE5N105N6E5N+05NCk9NEU9NH09NNU9NRE9NUk9NXE9NZ09Nf09NiU9Nn09Nrk9Nw09N1k9N7E9N809NBlBNEVBNH1BNLVBNPFBNT1BNYFBNblBNfVBNkFBNoVBNtlBNxFBN0lBN6FBN+1BNDFFNF1FNKlFNPlFNUVFNWFFNYlFNc1FNelFNjlFNolFNtVFNwVFNzFFN31FN6VFNAVJNDFJNGlJNJVJNL1JNQFJNU1JNY1JNcVJNeFJNglJNkFJNl1JNolJNtVJNxlJN1lJN4VJN6FJN+1JNCVNNGFNNIlNNNlNNRlNNV1NNZ1NNeFNNg1NNm1NNq1NNulNNyVNN3FNN7FNN+1NNE1RNJlRNMVRNSVRNWFRNbFRNf1RNjVRNlFRNolRNrVRNu1RNwlRNzFRN11RN6FRN81RN/VRNBFVNFFVNJ1VNP1VNS1VNX1VNalVNdFVNh1VNmlVNq1VNtlVNzlVN3lVN6lVN9FVNCVZNF1ZNJlZNMFZNQ1ZNVlZNZ1ZNelZNiFZNm1ZNpVZNuFZNyVZN2FZN51ZN+lZNDVdNGFdNK1dNO1dNTFdNW1dNZVdNcFdNiFdNj1dNoFdNp1dNtVdNxldN0FdN5FdN8ldN/VdNFVhNJFhNNVhNPFhNSFhNW1hNaVhNd1hNj1hNllhNoFhNp1hNslhNvVhNyFhN1lhN4lhN+lhNDllNGFlNKFlNM1lNPVlNTFlNVllNZVlNcVlNh1lNl1lNr1lNvllNz1lN4FlN7llN/1lND1pNHlpNNlpNSVpNXVpNdVpNhVpNjFpNnVpNqFpNuFpNy1pN2VpN71pN+1pNBltNFFtNI1tNMVtNP1tNUFtNY1tNe1tNjltNn1tNsltNwVtNyFtN1ltN7FtN+1tNCVxNE1xNHlxNNlxNQFxNVlxNZVxNelxNjVxNo1xNqlxNvVxNyFxN1lxN5FxN81xNBl1NF11NJV1NNF1NR11NWF1NbV1Ne11NiV1Nn11Nsl1Nw11Nzl1N4V1N9V1NCF5ND15NGV5NKl5NMV5NRV5NWV5NbF5NeF5Ng15Nll5NoF5NuF5Nw15N0V5N3F5N5l5N915NCl9NGl9NKF9NL19NOV9NR19NTl9NWV9NbF9NfV9NjV9NmF9Nn19Nsl9NwF9Nz19N2V9N7V9N/V9NDmBNHmBNL2BNOmBNUmBNYmBNcWBNgGBNk2BNo2BNsmBNymBN3WBN6GBNAGFND2FNI2FNNmFNRGFNS2FNWWFNZGFNcmFNeWFNg2FNjmFNn2FNqmFNtGFNu2FNy2FN3mFN9mFNAmJNFmJNIWJNK2JNPmJNUWJNYmJNbWJNhWJNlWJNoWJNq2JNwGJNzmJN3WJN52JN+mJNDWNNHmNNMWNNP2NNUmNNXGNNb2NNgGNNj2NNnmNNsWNNxGNNz2NN4mNN8mNNA2RNEmRNHGRNJ2RNP2RNRmRNV2RNXmRNbGRNfWRNh2RNm2RNqWRNtGRNzGRN22RN7GRN82RN/2RNEmVNIGVNLmVNRmVNTWVNV2VNXmVNaWVNdGVNf2VNjWVNmWVNsWVNxWVNz2VN32VN6mVN9GVNA2ZNDWZNHGZNKGZNPmZNTmZNZmZNdWZNhmZNl2ZNpWZNtmZNxmZN1WZN7WZNAGdNFGdNLGdNPGdNQ2dNVGdNX2dNb2dNgmdNkGdNpmdNsmdNvWdNy2dN2mdN6GdN9mdNB2hNGmhNMmhNRWhNVmhNaWhNeGhNf2hNjWhNo2hNsmhNwGhNymhN1WhN7WhN92hNDWlNHGlNMWlNRGlNWmlNYWlNdGlNf2lNjWlNm2lNqmlNvWlNzmlN3GlN62lN/mlND2pNJGpNMmpNQGpNVmpNaWpNempNhWpNmGpNrGpNv2pNxmpN0GpN4WpN6GpN/GpNEGtNI2tNL2tNOmtNTWtNV2tNb2tNemtNiGtNk2tNnWtNrmtNwWtN0WtN32tN5mtN8GtN/mtNBWxNEGxNI2xNNGxNRGxNT2xNVmxNaWxNd2xNhmxNkGxNpGxNtGxNxWxN1WxN5mxN8WxNCW1NGW1NKG1NN21NSm1NWm1NaW1NgW1NlG1Nn21Nt21Nxm1N2m1N7W1N+21NAm5NEG5NG25NKW5NMG5NOm5NRW5NVm5NYW5Na25Ncm5Ngm5NlW5NrW5NuW5NzW5N2G5N4m5N9W5NCG9NGW9NJG9NPG9NTG9NWG9NYm9Nd29NhW9NlG9Nnm9NsW9NxG9N1W9N6G9N9m9NCXBNE3BNJnBNN3BNRnBNVXBNaHBNe3BNhnBNmXBNqXBNunBNyXBN03BN3nBN9nBN/XBNDnFNFXFNI3FNNHFNPnFNUnFNYHFNa3FNg3FNknFNo3FNqnFNtnFNyXFN13FN5XFN/XFNBHJNDnJNFXJNIHJNK3JNNnJNRHJNUHJNaHJNfHJNhnJNlnJNoXJNq3JNunJNxHJN03JN33JN9XJNBXNNHXNNLHNNPXNNTnNNXHNNbXNNfXNNjHNNpHNNt3NNy3NN43NN83NN+nNNC3RNFnRNJnRNOXRNR3RNXXRNaXRNdHRNgnRNkXRNn3RNrXRNvnRN0XRN6XRN/HRNDXVNIHVNL3VNNnVNRHVNWnVNaXVNd3VNgXVNjHVNpHVNrnVNxHVN03VN6HVN+3VNEXZNGHZNK3ZNNnZNRHZNUnZNYXZNdHZNhXZNk3ZNonZNtXZlKE3Gdk3bdk3pdk33dk0Nd00gd00xd008d01Pd01jd012d019d02Hd02Yd02fd02zd03Hd03ad03md03xd00EeE0OeE0meE0xeE0/eE1KeE1UeE1leE14eE2IeE2WeE2deE2neE21eE28eE3HeE3aeE3reE37eE0GeU0NeU0geU0ueU09eU1HeU1beU1reU18eU2MeU2deU2oeU3AeU3QeU3feU3ueU0Bek0Rek0gek04ek1Lek1Wek1uek19ek2Rek2kek2yek25ek3Hek3Sek3gek3nek3xek38ek0Ne00Ye00ie00pe005e01Me01ke01we02Ee02Pe02Ze02se02/e03Qe03be03ze00DfE0PfE0ZfE0ufE08fE1LfE1VfE1ofE17fE2MfE2ffE2tfE3AfE3KfE3dfE3ufE39fE0MfU0ffU0yfU09fU1QfU1gfU1xfU2AfU2KfU2VfU2tfU20fU3FfU3MfU3afU3rfU31fU0Jfk0Xfk0ifk06fk1Jfk1afk1hfk1tfk2Afk2Ofk2cfk20fk27fk3Ffk3Mfk3Xfk3lfk3wfk3+fk0Kf00if002f01Af01Qf01bf01lf010f01+f02Nf02Zf02vf02/f03Xf03mf033f00IgE0ZgE0ugE0+gE1NgE1lgE14gE2MgE2kgE20gE27gE3MgE3XgE3ngE36gE0IgU0egU0qgU01gU1DgU1SgU1ggU1ugU1/gU2SgU2qgU29gU3OgU3hgU3wgU33gU0Fgk0bgk0qgk04gk1Cgk1Ngk1lgk1vgk2Fgk2Ugk2ogk27gk3Rgk3Ygk3rgk32gk0Bg00Pg00eg00xg01Cg01Og01dg01tg01+g02Tg02hg02vg03Fg03Yg03pg030g00HhE0bhE0uhE01hE0/hE1QhE1XhE1rhE1/hE2ShE2ehE2phE28hE3MhE3khE3vhE39hE0LhU0VhU0mhU05hU1JhU1XhU1ehU1shU16hU2BhU2MhU2fhU2whU3AhU3LhU3ShU3lhU3zhU0Chk0Mhk0ghk0whk1Bhk1Lhk1chk1nhk1/hk2Phk2ehk2thk3Ahk3Qhk3fhk33hk0Kh00Vh00th005h01Nh01lh01zh016h02Sh02ch02qh02xh027h03Gh03Xh03eh03oh03vh03/h00SiE0qiE02iE1KiE1ViE1fiE1yiE2FiE2WiE2kiE2viE22iE3CiE3MiE3diE31iE0EiU0OiU0hiU00iU1FiU1YiU1miU10iU1+iU2OiU2fiU2uiU29iU3QiU3jiU3uiU0Bik0Rik0pik04ik1Cik1Nik1lik1sik19ik2Eik2Sik2jik2tik27ik3Jik3cik30ik0Ai00Yi00fi00ri00+i01Mi01ai01yi015i02Di02Ki02Vi02ji02ui028i03Ii03gi030i03+i00OjE0ZjE0jjE0yjE08jE1LjE1XjE1tjE19jE2VjE2kjE21jE3GjE3XjE3sjE38jE0LjU0jjU02jU1KjU1ijU1yjU15jU2KjU2VjU2ljU24jU3GjU3cjU3ojU3zjU0Bjk0Qjk0ejk0sjk09jk1Qjk1ojk17jk2Mjk2fjk2ujk21jk3Djk3Zjk3ojk32jk0Aj00Lj00jj00tj01Dj01Sj01mj015j02Pj02Wj02pj020j02/j03Nj03cj03vj00AkE0MkE0bkE0rkE08kE1RkE1fkE1tkE2DkE2WkE2nkE2ykE3FkE3ZkE3skE3zkE39kE0OkU0VkU0pkU09kU1QkU1ckU1nkU16kU2KkU2ikU2tkU27kU3JkU3TkU3kkU33kU0Hkk0Vkk0ckk0qkk04kk0/kk1Kkk1dkk1ukk1+kk2Jkk2Qkk2jkk2xkk3Akk3Kkk3ekk3ukk3/kk0Jk00ak00lk009k01Nk01ck01rk01+k02Ok02dk021k03Ik03Tk03rk033k00LlE0jlE0xlE04lE1QlE1alE1olE1vlE15lE2ElE2VlE2clE2mlE2tlE29lE3QlE3olE30lE0IlU0TlU0dlU0wlU1DlU1UlU1ilU1tlU10lU2AlU2KlU2blU2zlU3ClU3MlU3flU3ylU0Dlk0Wlk0klk0ylk08lk1Mlk1dlk1slk17lk2Olk2hlk2slk2/lk3Plk3nlk32lk0Al00Ll00jl00ql007l01Cl01Ql01hl01rl015l02Hl02al02yl02+l03Wl03dl03pl038l00KmE0YmE0wmE03mE1BmE1ImE1TmE1hmE1smE16mE2GmE2emE2ymE28mE3MmE3XmE3hmE3wmE36mE0JmU0VmU0rmU07mU1TmU1imU1zmU2EmU2VmU2qmU26mU3JmU3hmU30mU0Imk0gmk0wmk03mk1Imk1Tmk1jmk12mk2Emk2amk2mmk2xmk2/mk3Omk3cmk3qmk37mk0Om00mm005m01Km01dm01sm01zm02Bm02Xm02mm020m02+m03Jm03hm03rm00BnE0QnE0knE03nE1NnE1UnE1nnE1ynE19nE2LnE2anE2tnE2+nE3KnE3ZnE3pnE36nE0PnU0dnU0rnU1BnU1UnU1lnU1wnU2DnU2XnU2qnU2xnU27nU3MnU3TnU3nnU37nU0Onk0ank0lnk04nk1Ink1gnk1rnk15nk2Hnk2Rnk2ink21nk3Fnk3Tnk3ank3onk32nk39nk0In00bn00sn008n01Hn01On01hn01vn01+n02In02cn02sn029n03Hn03Yn03jn037n00LoE0aoE0poE08oE1MoE1boE1zoE2GoE2RoE2poE21oE3JoE3hoE3voE32oE0OoU0YoU0moU0toU03oU1CoU1ToU1aoU1koU1roU17oU2OoU2moU2yoU3GoU3RoU3boU3uoU0Bok0Sok0gok0rok0yok0+ok1Iok1Zok1xok2Aok2Kok2dok2wok3Bok3Uok3iok3wok36ok0Ko00bo00qo005o01Mo01fo01qo019o02No02lo020o02+o03Jo03ho03oo035o00ApE0OpE0fpE0ppE03pE1FpE1YpE1wpE18pE2UpE2bpE2npE26pE3IpE3WpE3upE31pE3/pE0GpU0RpU0fpU0qpU04pU1EpU1cpU1wpU16pU2KpU2VpU2fpU2upU24pU3HpU3TpU3ppU35pU0Rpk0gpk0xpk1Cpk1Tpk1opk14pk2Hpk2fpk2ypk3Gpk3epk3upk31pk0Gp00Rp00hp000p01Cp01Yp01kp01vp019p02Mp02ap02op025p03Mp03kp033p00IqE0bqE0qqE0xqE0/qE1VqE1kqE1yqE18qE2HqE2fqE2pqE2/qE3OqE3iqE31qE0LqU0SqU0lqU0wqU07qU1JqU1YqU1rqU18qU2IqU2XqU2nqU24qU3NqU3bqU3pqU3/qU0Sqk0jqk0uqk1Bqk1Vqk1oqk1vqk15qk2Kqk2Rqk2lqk25qk3Mqk3Yqk3jqk32qk0Gq00eq00pq003q01Fq01Pq01gq01zq02Dq02Rq02Yq02mq020q027q03Gq03Zq03qq036q00FrE0MrE0frE0trE08rE1GrE1arE1qrE17rE2FrE2WrE2hrE25rE3JrE3YrE3nrE36rE0KrU0ZrU0xrU1ErU1PrU1nrU1zrU2HrU2frU2trU20rU3MrU3WrU3krU3rrU31rU0Ark0Rrk0Yrk0irk0prk05rk1Mrk1krk1wrk2Erk2Prk2Zrk2srk2/rk3Qrk3erk3prk3wrk38rk0Gr00Xr00vr00+r01Ir01br01ur01/r02Sr02gr02ur024r03Ir03Zr03or033r00KsE0dsE0osE07sE1LsE1jsE1ysE18sE2HsE2fsE2msE23sE2+sE3MsE3dsE3nsE31sE0DsU0WsU0usU06sU1SsU1ZsU1lsU14sU2GsU2UsU2ssU2zsU29sU3EsU3PsU3dsU3osU32sU0Csk0ask0usk04sk1Isk1TsmUoTV2yTWyyTXayTYWyTZGyTaeyTbeyTc+yTd6yTe+yTQCzTRGzTSazTTazTUWzTV2zTXCzTYSzTZyzTayzTbOzTcSzTc+zTd+zTfKzTQC0TRa0TSK0TS20TTu0TUq0TVi0TWa0TXe0TYq0TaK0TbW0Tca0Tdm0Tei0Te+0Tf20TRO1TSK1TTC1TTq1TUW1TV21TWe1TX21TYy1TaC1TbO1Tcm1TdC1TeO1Te61Tfm1TQe2TRa2TSm2TTq2TUa2TVW2TWW2TXa2TYu2TZm2Tae2Tb22TdC2TeG2Tey2Tf+2TRO3TSa3TS23TTe3TUi3TU+3TWO3TXe3TYq3TZa3TaG3TbS3TcS3Tdy3Tee3TfW3TQO4TQ24TR64TTG4TUG4TU+4TVa4TWS4TXK4TXm4TYS4TZe4Tai4Tbi4TcO4Tcq4Td24Teu4Tfq4TQS5TRi5TSi5TTm5TUO5TVS5TV+5TXe5TYe5TZa5TaW5Tbi5Tci5Tde5Te+5TQK6TQ26TSW6TTG6TUW6TV26TWu6TXK6TYq6TZS6TaK6Tam6TbO6Tb66Tc+6Tda6TeC6Tee6Tfe6TQq7TSK7TS67TUK7TU27TVe7TWq7TX27TY67TZy7Tae7Ta67Tbq7TcS7TdW7Te27Tfy7TQa8TRm8TSy8TT28TVC8TV68TWy8TXa8TYa8TZe8Taa8TbW8Tci8Tdu8Tea8Tfm8TQm9TSG9TTC9TTq9TUW9TV29TWS9TXW9TXy9TYq9TZu9TaW9TbO9TcG9TdS9Tey9Tfi9TRC+TRe+TSO+TTa+TUW+TU++TVm+TWC+TWe+TXK+TYC+TY6+TZW+TZy+Taq+Tba+Tca+Tdq+TeS+TfS+TQK/TQy/TRu/TSy/TTu/TUq/TVW/TWi/TYC/TY+/TaC/TbG/Tcm/Tde/Tee/Tfa/TQ7ATSHATTXATU3ATV3ATW7ATYHATYzATZ/ATbLATb7ATcjATdbATefATfXATQ3BTRjBTTDBTUHBTVTBTWzBTX/BTZDBTaPBTbvBTcLBTc3BTePBTfLBTQDCTRDCTRfCTS/CTTnCTU/CTV7CTXLCTYLCTZjCTZ/CTbLCTb3CTcTCTdLCTeHCTfTCTQzDTRvDTSrDTT3DTVLDTWfDTXXDTYPDTY3DTaDDTbHDTbzDTczDTeDDTfPDTfrDTQTETRXETRzETS/ETUPETVbETWLETW3ETYDETYvETaPETa3ETbvETcbETdDETeHETfTETQTFTRLFTSjFTS/FTT3FTUTFTVLFTWXFTXjFTYvFTZbFTZ3FTbDFTbrFTcnFTdPFTefFTfHFTQTGTQ7GTR/GTSrGTULGTVLGTWHGTXDGTYPGTZLGTarGTcLGTdXGTeTGTevGTfLGTfnGTQPHTRbHTSbHTS3HTTnHTUPHTVTHTWTHTW7HTXXHTX/HTZPHTZrHTaTHTbfHTcrHTdnHTeTHTfnHTQDITQfITRbITSfITTfITU/ITV7ITXHITYTITY7ITaHITa/ITbbITcDITdDITeHITfLITQHJTRTJTSfJTTLJTUXJTVXJTW3JTXzJTYbJTY3JTZvJTaLJTbrJTdLJTdnJTeXJTfrJTQ3KTRfKTSXKTTPKTTrKTUTKTU7KTVXKTW3KTXjKTX/KTYvKTZ7KTa3KTbfKTcHKTcjKTc/KTdrKTejKTfbKTf3KTQTLTRLLTR7LTS7LTULLTUzLTVzLTWrLTXTLTYPLTZTLTaPLTbLLTb3LTdDLTejLTffLTQjMTRnMTTHMTT/MTU/MTV7MTXbMTYnMTZ3MTbXMTcXMTdbMTenMTfTMTQfNTRrNTSbNTTDNTT7NTU/NTV3NTXXNTYDNTZjNTanNTbzNTdTNTefNTfjNTQvOTSPOTSrOTTXOTUvOTVrOTWjOTXjOTX/OTZfOTaHOTbfOTcbOTdrOTerOTQDPTQfPTRrPTSXPTSzPTTrPTUnPTVzPTXTPTYPPTZLPTaXPTbrPTc/PTd3PTevPTfXPTQjQTRnQTSTQTTTQTUjQTVvQTWLQTWzQTX3QTYTQTZfQTavQTb7QTcrQTdXQTejQTfPQTQvRTRXRTSPRTS7RTTjRTUnRTVzRTWzRTXrRTZDRTZfRTaXRTazRTbrRTc3RTeDRTfPRTf7RTQXSTRjSTSLSTTHSTTvSTU/STVnSTWzSTXbSTYfSTZLSTarSTbrSTcnSTdjSTevSTfrSTRLTTSrTTT3TTUzTTVPTTVrTTWHTTWvTTX7TTY7TTZXTTaHTTavTTbzTTczTTdbTTd3TTefTTfvTTQLUTQzUTR/UTTLUTUHUTUzUTWHUTWjUTW/UTX7UTY/UTZ/UTbfUTcbUTdnUTezUTfbUTQnVTRfVTR7VTSjVTTjVTUnVTVrVTWnVTXzVTY/VTZrVTa3VTb3VTdXVTeTVTe7VTfXVTQPWTQrWTSLWTTrWTUHWTU3WTWLWTXXWTX/WTY3WTZvWTaLWTazWTbbWTb3WTdXWTeDWTefWTfPWTQbXTRXXTR/XTSnXTTDXTTfXTULXTVDXTV7XTWXXTWzXTXrXTYbXTZbXTarXTbTXTcTXTdLXTdzXTevXTfzXTQvYTRrYTSXYTTjYTVDYTV/YTXDYTYHYTZnYTafYTbfYTcbYTd7YTfHYTQXZTR3ZTS3ZTT7ZTVHZTVzZTW/ZTYLZTY7ZTZjZTabZTbfZTcXZTd3ZTejZTQDaTRHaTSTaTTzaTU/aTWDaTXPaTYvaTZLaTZ3aTbPaTcLaTdDaTeDaTefaTf/aTQnbTR/bTS7bTULbTVLbTWjbTW/bTYLbTY3bTZTbTaLbTbHbTcTbTdzbTevbTfrbTQ3cTSLcTTfcTUXcTVPcTV3cTXDcTYHcTYzcTZzcTbDcTcPcTcrcTdTcTeXcTezcTf/cTRPdTSbdTTLdTT3dTVDdTVvdTXPdTX3dTYvdTZbdTaDdTbHdTcTdTdTdTeLdTfjdTf/dTQ3eTRTeTSLeTTXeTUjeTVveTWbeTW3eTYDeTYreTZneTaPeTbfeTcHeTdTeTd7eTe/eTfreTRLfTSLfTTHfTUDfTVPfTWLfTXrfTZLfTaXfTbTfTbvfTcLfTcnfTdPfTebfTfbfTf3fTQngTRPgTSTgTTTgTT7gTUXgTU/gTWPgTWrgTXTgTYfgTZrgTangTbTgTcngTdDgTdfgTebgTffgTQfhTR/hTS7hTUHhTVThTV7hTXHhTX/hTYbhTZDhTaDhTbHhTcLhTdHhTeThTffhTQLiTRXiTSXiTT3iTUziTVbiTV3iTWviTXLiTYriTaLiTaniTbXiTcriTd3iTefiTfXiTQPjTQrjTRTjTR7jTSXjTT3jTUjjTU/jTVvjTW7jTX3jTYfjTZHjTZjjTZ/jTarjTbjjTcbjTc3jTdTjTeLjTe7jTf7jTRLkTRzkTSzkTTrkTUTkTVPkTWTkTXPkTYLkTY3kTaDkTbjkTcfkTdjkTenkTQHlTQ/lTR/lTS7lTUblTVnlTW3lTYXlTZXlTablTbnlTcTlTdflTerlTfblTQDmTQ7mTR/mTS3mTUXmTVDmTWjmTXnmTYzmTaTmTbfmTcjmTdvmTfPmTfrmTQXnTRvnTSrnTTjnTUjnTU/nTWfnTXHnTYfnTZbnTarnTbrnTdDnTdfnTernTfXnTfznTQroTRnoTSzoTUToTVPoTWLoTXXoTYroTZ/oTa3oTbvoTcXoTdjoTenoTfToTQTpTRjpTSvpTTLpTTzpTU3pTVTpTWfpTXvpTY7pTZrpTaXpTbjpTcPpTdvpTeXpTfPpTf7pTQjqTRnqTSzqTTzqTUrqTWDqTWfqTXXqTXzqTYrqTZ3qTbDqTcPqTc7qTdXqTejqTfLqTQHrTQvrTR/rTSnrTTzrTUbrTVfrTWLrTXrrTYrrTZnrTajrTbvrTcrrTeLrTfrrTQ3sTRzsTSPsTSrsTTHsTTvsTU7sTV7sTWXsTXHsTXvsTYzsTZzsTabsTa3sTbfsTcvsTdLsTdzsTe/sTQLtTRHtTRztTTHtTTjtTT/tZShNTu1NX+1Nb+1Nh+1Nlu1Nqe1NvO1Nxu1N2e1N5+1N7u1N+O1NCO5NGe5NKu5NOe5NTO5NX+5Nau5Nfe5Nje5Npe5NtO5Nvu5Nxe5N0+5N2u5N8u5NCu9NEe9NHe9NMu9NRe9NT+9NXe9Na+9Ncu9NfO9Nhu9Nje9Npe9NsO9Nt+9Nw+9N1u9N5e9N7+9N+e9NAPBNB/BNEvBNIPBNLvBNNfBNPPBNSvBNVvBNZvBNevBNhPBNlPBNovBNrPBNu/BNzPBN2/BN6vBN9fBNCPFNIPFNL/FNQPFNUfFNafFNd/FNh/FNlvFNrvFNwfFN1fFN7fFN/fFNDvJNIfJNLPJNP/JNUvJNXvJNaPJNdvJNh/JNlfJNrfJNuPJN0PJN4fJN9PJNDPNNH/NNMPNNQ/NNW/NNYvNNbfNNg/NNkvNNoPNNsPNNt/NNz/NN2fNN7/NN/vNNEvRNIvRNOPRNP/RNUvRNXfRNZPRNcvRNgfRNlPRNrPRNu/RNyvRN3fRN8vRNB/VNFfVNI/VNLfVNQPVNUfVNXPVNbPVNgPVNk/VNmvVNpPVNtfVNvPVNz/VN4/VN9vVNAvZNDfZNIPZNK/ZNQ/ZNTfZNW/ZNZvZNcPZNgfZNlPZNpPZNsvZNyPZNz/ZN3fZN5PZN8vZNBfdNGPdNK/dNNvdNPfdNUPdNWvdNafdNc/dNh/dNkfdNpPdNrvdNv/dNyvdN4vdN8vdNAfhNEPhNI/hNMvhNSvhNYvhNdfhNhPhNi/hNkvhNmfhNo/hNtvhNxvhNzfhN2fhN4/hN9PhNBPlNDvlNFflNH/lNM/lNOvlNRPlNV/lNavlNeflNhPlNmflNoPlNp/lNtvlNx/lN1/lN7/lN/vlNEfpNJPpNLvpNQfpNT/pNVvpNYPpNcPpNgfpNkvpNofpNtPpNx/pN0vpN5fpN9fpNDftNHPtNJvtNLftNO/tNQvtNWvtNcvtNeftNhftNmvtNrftNt/tNxftN0/tN2vtN5PtN7vtN9ftNDfxNGPxNH/xlWAIAAABDWl1yhiEAAChLYEu1S89NbAFN8wFNIAJN4gNNKwRNGQVNogVN8gVNBgZN5wZNrgdNBwhNeQhN1QhNnglNxAlNaQpNdgxN8gxNRw1NYQ1N/g1NhQ5Nsg5NdBBNvRBNqxFNNBJNhBJNmBJNeRNNQBRNmRRNCxVNZxVNMBZNVhZN+xZNCBlNhBlN2RlN8xlNkBpNFxtNRBtNBh1NTx1NPR5Nxh5NFh9NKh9NCyBN0iBNKyFNnSFN+SFNwiJN6CJNjSNNmiVNFiZNayZNhSZNIidNqSdN1idNmClN4SlNzypNWCtNqCtNvCtNnSxNZC1NvS1NLy5Niy5NVC9Nei9NHzBNLDJNqDJN/TJNFzNNtDNNOzRNaDRNKjZNczZNYTdN6jdNOjhNTjhNLzlN9jlNTzpNwTpNHTtN5jtNDDxNsTxNvj5NfD9Nlj9NMUBNuEBN5UBN90BNuEJNAUNN9ENNfURNzURN4URNdUZN1EZNTEdNq0dNeEhNnkhNB0lNR0lNwUpNI0tNM0xNTUxN6ExNb01NnE1Nrk1Nb09NuE9Nq1BNNFFNhFFNmFFNLFNNi1NNA1RNYlRNL1VNVVVNvlVN/lVNeFdN2ldN6lhNBFlNn1lNJlpNU1pNZVpNJlxNb1xNYl1N611NO15NT15N419NQmBNumBNGWFN5mFNDGJNdWJNtWJNL2RNkWRNoWVNu2VNVmZN3WZNCmdNHGdN3WhNJmlNGWpNompN8mpNBmtNmmxN+WxNcW1N0G1NnW5Nw25NLG9NbG9N5nBNSHFNWHJNcnJNDXNNlHNNwXNN03NNlHVN3XVN0HZNWXdNqXdNvXdNUXlNsHlNKHpNh3pNVHtNentN43tNI3xNnX1N/31NEn9NLH9Nx39NI4BNVYBNgoBNlIBNVYJNnoJNiINNEYRNYYRNdYRNFoZNb4ZN54ZNQ4dNVYdNgodNGohNQIhN5YhNGYpNVYpNCItN0ItN6otNhYxN4YxNE41NQI1NUo1NE49NXI9NRpBNz5BNH5FNM5FN1JJNLZNNpZNNAZRNE5RNQJRN2JRN/pRNo5VN15ZNE5dNxpdNjphNqJhNQ5lNn5lN0ZlN/plNEJpN0ZtNGpxNBJ1NjZ1N3Z1N8Z1Nkp9N659NY6BNv6BN0aBN/qBNlqFNvKFNYaJNlaNN0aNNhKRNTKVNZqVNAaZNXaZNj6ZNvKZNzqZNj6hN2KhNwqlNS6pNm6pNr6pNUKxNqaxNIa1Nfa1Nj61NvK1NVK5Neq5NH69NU7BNj7BNQrFNCrJNJLJNv7JNG7NNTbNNerNNjLNNTbVNlrVNgLZNCbdNWbdNbbdNDrlNZ7lN37lNO7pNTbpNerpNErtNOLtN3btNEb1NTb1NAL5N0L5NcL9Nub9N/r9NK8BNPcBN/cBNIMFNq8FNH8JNaMJNR8NNXMNN1sNNOcRN3cVNMsZNmsZNssZNicdN7sdNP8hNXclNqslNwslN78lNOMtN2MtNIcxNZsxNk8xNpcxNZc1NiM1NE85Nh85N0M5Nr89NxM9NPtBNodBNRdJNmtJNAtNNGtNN8dNNVtRNp9RNxdVNEtZNKtZNV9ZNoNdNQNhNidhNzthN+9hNDdlNzdlN8NlNe9pN79pNONtNF9xNLNxNptxNCd1Nrd5NAt9Nat9Ngt9NWeBNvuBND+FNLeJNeuJNkuJNv+JNCORNqORN8eRNNuVNY+VNdeVNNeZNWOZN4+ZNV+dNoOdNf+hNlOhNDulNcelNFetNautN0utN6utNwexNJu1Nd+1Nle5N4u5N+u5NJ+9NcPBNEPFNWfFNnvFNy/FN3fFNnfJNwPJNS/NNv/NNCPRN5/RN/PRNdvVN2fVNffdN0vdNOvhNUvhNKflNjvlN3/lN/fpNSvtNYvtNj/tlWAMAAABDRzFdcochAAAoS+hNWQFN0QFNCAJNOgJNUQJNbAJNEQNN8ARNigVNxgZNSgdNvQdNHAhNeAlNDAtNjwtNeg1N6w1NYw5Nmg5NzA5N4w5N/g5Now9NghFNHBJNWBNN3BNNTxRNrhRNChZNnhdNIRhNDBpNfRpN9RpNLBtNXhtNdRtNkBtNNRxNFB5Nrh5N6h9NbiBN4SBNQCFNnCJNMCRNsyRNniZNDydNhydNvidN8CdNByhNIihNxyhNpipNQCtNfCxNAC1Ncy1N0i1NLi9NwjBNRTFNMDNNoTNNGTRNUDRNgjRNmTRNtDRNWTVNODdN0jdNDjlNkjlNBTpNZDpNwDtNVD1N1z1Nrz9NHkBNlkBNzUBNDEFNP0FN50FNy0NNZURNoUVNFEZNhEZNpUZN6UZNKkdNUkhNHElN80lNeUpNZkxN1UxNTU1NhE1Nw01N9k1Nnk5NglBNHFFNWFJNy1JNO1NNXFNNoFNN4VNNCVVN01VNqlZNMFdNHVlNjFlNBFpNO1pNelpNrVpNVVtNOV1N011ND19Ngl9N8l9NE2BNV2BNmGBNwGFNimJNYWNN52NN1GVNQ2ZNu2ZN8mZNMWdNZGdNDGhN8GlNimpNxmtNOWxNqWxNymxNDm1NT21Nd25NQW9NGHBNnnBNi3JN+nJNcnNNqXNN6HNNG3RNw3RNp3ZNQXdNfXhN8HhNYHlNgXlNxXlNBnpNLntN+HtNz3xNVX1NRX9NtH9NM4BNaoBNqYBN3IBNhIFNYoNN+YNNwYRNPoVNtYVNJYZNhIZNxYZN9IdNg4lNBopNA4xNcoxN8YxNKI1NZ41Nmo1NQo5NIJBNt5BNf5FN/JFNc5JN45JNQpNNg5NNspRNQZZNxJZNwZhNMJlNr5lN5plNJZpNWJpNAJtN3pxNdZ1NPZ5Nup5NMZ9NoZ9NAKBNQaBNcKFN/6JNgqNNf6VN7qVNbaZNpKZN46ZNFqdNvqdNnKlNM6pN+6pNeKtN76tNX6xNvqxN/6xNLq5Nva9NQLBNPbJNrLJNK7NNYrNNobNN1LNNfLRNWrZN8bZNubdNNrhNrbhNHblNfLlNvblN7LpNe7xN/rxNu75N6b5N3L9NE8BNUsBNkcBNRsFNBcJNd8JNL8NNwcNN+cRNR8ZNG8dNWcdNLMhNxchNSslNI8tNUctNRMxNe8xNusxN+cxNrs1Nbc5N385Nl89NKdBNYdFNr9JNg9NNwdNNlNRNLdVNstVNi9dNuddNrNhN49hNItlNYdlNFtpN1dpNR9tN/9tNkdxNyd1NF99N699NKeBN/OBNleFNGuJN8+NNIeRNFOVNS+VNiuVNyeVNfuZNPedNr+dNZ+hN+ehNMepNf+tNU+xNkexNZO1N/e1Ngu5NW/BNifBNfPFNs/FN8vFNMfJN5vJNpfNNF/RNz/RNYfVNmfZN5/dNu/hN+fhNzPlNZfpN6vplWAMAAABDRzJdcoghAAAoSydL6U1aAU3SAU0JAk07Ak1SAk1tAk0SA03xBE2LBU2ABk3HBk1LB02DB02+B00dCE3lCE1kCU15CU0NC02QC025DE17DU3sDU1kDk2bDk3NDk3kDk3/Dk2kD02DEU0dEk0SE01ZE03dE00VFE1QFE2vFE13FU32FU0LFk2fF00iGE1LGU0NGk1+Gk32Gk0tG01fG012G02RG002HE0VHk2vHk2kH03rH01vIE2nIE3iIE1BIU0JIk2IIk2dIk0xJE20JE3dJU2fJk0QJ02IJ02/J03xJ00IKE0jKE3IKE2nKk1BK002LE19LE0BLU05LU10LU3TLU2bLk0aL00vL03DME1GMU1vMk0xM02iM00aNE1RNE2DNE2aNE21NE1aNU05N03TN03IOE0POU2TOU3LOU0GOk1lOk0tO02sO03BO01VPU3YPU0BP02wP00fQE2XQE3OQE0NQU1AQU3oQU3MQ01mRE1bRU2iRU0VRk1KRk2FRk2mRk3qRk0rR01TSE0dSU1YSU30SU16Sk24S01nTE3WTE1OTU2FTU3ETU33TU2fTk2DUE0dUU0SUk1ZUk3MUk0BU008U01dU02hU03iU00KVU3UVU0PVk2rVk0xV01vWE0eWU2NWU0FWk08Wk17Wk2uWk1WW006XU3UXU3JXk0QX02DX024X03zX00UYE1YYE2ZYE3BYU2LYk3GYk1iY03oY00mZU3VZU1EZk28Zk3zZk0yZ01lZ00NaE3xaU2Lak2Aa03Ha006bE1vbE2qbE3LbE0PbU1QbU14bk1Cb019b00ZcE2fcE3dcU2Mck37ck1zc02qc03pc00cdE3EdE2odk1Cd003eE1+eE3xeE0meU1heU2CeU3GeU0Hek0ve035e000fE3QfE1WfU2Ufk1Gf021f000gE1rgE2qgE3dgE2FgU1jg036g03ChE31hE0DhU0/hU22hU3rhU0mhk2Fhk3Ghk31h02EiU0Hik1Si00EjE1zjE3yjE0pjU1ojU2bjU1Djk0hkE24kE2AkU2zkU3BkU39kU10kk2pkk3kkk1Dk02Ek02zlE1Clk3Flk0QmE3CmE0xmU2wmU3nmU0mmk1Zmk0Bm03fnE12nU0+nk1xnk1/nk27nk0yn01nn02in00BoE1CoE1xoU0Ao02Do03OpE2ApU3vpU1upk2lpk3kpk0Xp02/p02dqU00qk38qk0vq009q015q03wq00lrE1grE2/rE0ArU0vrk2+r01BsE2MsU0+sk2tsk0ss01js02is03Vs019tE1btk3ytk26t03tt037t003uE2uuE3juE0euU19uU2+uU3tuk18vE3/vE28vk3qvk3dv00UwE1TwE2SwE1HwU0Gwk14wk0ww03Cw02zxE36xE1KxU1Ixk0cx01ax00tyE3GyE1LyU0ky01Sy01FzE18zE27zE36zE2vzU1uzk3gzk2Yz00q0E0b0U1i0U2y0U2w0k2E003C002V1E0u1U2z1U2M1026102t2E3k2E0j2U1i2U0X2k3W2k1I200A3E2S3E2D3U3K3U0a3k0Y303s300q4E394E2W4U0b4k30400i5E0V5U1M5U2L5U3K5U1/5k0+502w501o6E366E3r6U0y6k2C6k2A601U7E2S7E1l7U3+7U2D7k1c8E2K8E198U208U3z8U0y8k3n8k2m800Y9E3Q9E1i9U1T9k2a9k3q9k3o9028+E36+E3N+U1m+k3r+mVYAgAAAFNHXXKJIQAAKE2/Ak1+BE1/BU00Bk1YCU1RD00QEU0REk3GEk3qFU3jG02iHU2jHk1YH018Ik11KE00Kk01K03qK00OL00HNU3GNk3HN018OE2gO02SQU1UQ01aRE0PRU02SE1JTk0LUE0RUU3GUU3tVE0AW03CXE3IXU19Xk2kYU23Z015aU1/ak00a01bbk1udE0wdk02d03rd00Se00vgU3wgk3ug02jhE2piE3tjU2uj02skE1hkU1nlU2rmk1snE1qnU0fnk0lok1pp00qqU0oqk3dqk3jrk0ntE3otU3mtk2bt02hu023wk22w01nxE2FxE2QxU0fz00e0E3P0E3t0E340U2H202G3E033U1V3U1g3k3v503u6E2f6U296U3I6k1X9E1W9U0H9k0l9k0w92VYBAAAADFISDJdcoohAAAoS25Lw016AU0BAk3wA031Bk0VCE2HCE2sCU13Ck2EDE0ADU1VDU0MDk2TDk2CEE2HE02nFE0ZFU0+Fk0JF00WGU2SGU3nGU2eGk0lG00UHU0ZIE05IU2rIU3QIk2bI02oJU0kJk15Jk0wJ023J02mKU2rLE3LLU09Lk1iL00tME06Mk22Mk0LM03CM01JNE04Nk09OU1dOk3POk30O02/PE3MPk2KP00/QE3GQE0FQU3GQk3iRk1aR02GSE0VSU3PSk1BTE32TE19TU28TU19T02ZU00RVE09VU3MVU2GV034WE2tWU00Wk1zWk00XE1QYE3IYE30YU2DYk09ZE2vZU1kZk3rZk0qZ03raE0HbU1/bU2rbk06b030cE1mck0bc02ic03hc02idU2+eU02ek1ie03xe02rfU0gf03Vf01jgE2igE1jgk19hk31hk1jh02Qh00oiE3ziE0nik1jik0Wi03ei02TjE0hjU1gjU0hj007k02zk00hlE1OlE3mlE2xlU3llk0hl03Ul02cmE1RmU3fmU0emk3fm035n01xoE3foE0MoU2koU1vok2jo03fo02SpE1apU0Ppk2dpk3cpk2dqE23rE0vrU2drU3KrU1irk0tr01hsE2dsE1QsU0Ysk3Nsk1bs02as01btU11uU3tuU1buk2Iuk0gu03ru00fvU1bvU0Ovk1+v03Hv00MwE1LwE0LwU0uwU25wU0twk1Axk2oxk3Axk1NyE1ryU24yU3QyU3my00vzE10zE2zzE1zzU2WzU0hzk2Vzk2o0k0Q000o00211E3T1U0g1k041k1O2E2X2E3c2E0b2U3b2U3+2U2J2k392k0Q3014302Q300d4U074k2I4k2g4k225E3/5E1E5U2D5U1D5k1m5k3x5k1l5014603g6034602F7U2j7k3w7k0I700e8U1n8U2s8U3r8U2r8k3O8k1Z803N803g901I+E1g+E3t+U0L+01Y+01w+2VYBAAAADFISDFdcoshAAAoS2xLwU14AU3/AU3uA03zBk0TCE2FCE2qCU11Ck2CDE3+DE1TDU0KDk2RDk2AEE2FE02lFE0XFU08Fk0HF00UGU2QGU3lGU2cGk0jG00SHU0XIE03IU2pIU3OIk2ZI02mJU0iJk13Jk0uJ021J02kKU2pLE3JLU07Lk1gL00rME04Mk20Mk0JM03AM01HNE02Nk07OU1bOk3NOk3yO029PE3KPk2IP009QE3EQE0DQU3EQk3gRk1YR02ESE0TSU3NSk0/TE30TE17TU26TU17T02XU00PVE07VU3KVU2EV032WE2rWU0yWk1xWk0yXE1OYE3GYE3yYU2BYk07ZE2tZU1iZk3pZk0oZ03paE0FbU19bU2pbk04b03ycE1kck0Zc02gc03fc02gdU28eU00ek1ge03ve02pfU0ef03Tf01hgE2ggE1hgk17hk3zhk1hh02Oh00miE3xiE0lik1hik0Ui03ci02RjE0fjU1ejU0fj005k02xk00flE1MlE3klE2vlU3jlk0fl03Sl02amE1PmU3dmU0cmk3dm033n01voE3doE0KoU2ioU1tok2ho03do02QpE1YpU0Npk2bpk3apk2bqE21rE0trU2brU3IrU1grk0rr01fsE2bsE1OsU0Wsk3Lsk1Zs02Ys01ZtU1zuU3ruU1Zuk2Guk0eu03pu00dvU1ZvU0Mvk18v03Fv00KwE1JwE0JwU0swU23wU0rwk0+xk2mxk2+xk1LyE1pyU22yU3OyU3ky00tzE1yzE2xzE1xzU2UzU0fzk2Tzk2m0k0O000m002z1E3R1U0e1k021k1M2E2V2E3a2E0Z2U3Z2U382U2H2k372k0O3012302O300b4U054k2G4k2e4k205E395E1C5U2B5U1B5k1k5k3v5k1j5012603e6032602D7U2h7k3u7k0G700c8U1l8U2q8U3p8U2p8k3M8k1X803L803e901G+E1e+E3r+U0J+01W+01u+2VYAwAAAE5FMV1yjCEAAChLN00nA01fBk2vCE1IDE3JDE25D03xEk1BFU3aGE1bGU1LHE2DH03TIU1sJU3tJU3dKE0VLE1lLk3+MU1/Mk1vNU2nOE33Ok2QPk0RP039QU06RU2CR01OS03IS020Tk3xUU05VE0FWE1/WE1rW02oXk3wYE28ZE02ZU0iaE1fa02nbU1zcU3tcU3ZdE0WeE1eek0qfk2kfk2agU3UhE0dh03kik1ii01Yjk2SkU3bk02il00gmE0Wm01Qnk2ZoE1gpE3epE3Up00Oq01XrU0esU2csU2StE3Mt00Vuk3cvU1cwU38wk2TxE1dyk3EzU1kz0370E3F1k0s2k3M201j3U0t402U5k006E3L6U2V70388k2c9E0z9k39+2VYAwAAAEhIMl1yjSEAAChLRk02A01uBk2+CE1XDE3YDE3ID00AE01QFU3pGE1qGU1aHE2SH03iIU17JU38JU3sKE0kLE10Lk0NMk2OMk1+NU22OE0GO02fPk0gP00MQk1JRU2RR01dS03XS03DTk0AUk1IVE0UWE2OWE16W023Xk3/YE3LZE1FZU0xaE1ua022bU2CcU38cU3odE0leE1tek05fk2zfk2pgU3jhE0sh03zik1xi01njk2hkU3qk02xl00vmE0lm01fnk2ooE1vpE3tpE3jp00dq01mrU0tsU2rsU2htE3bt00kuk3rvU1rwU0Lw02ixE1syk3TzU1zz00K0U3U1k072k3b201y3U08402j5k1D6E3a6U2k700L802r9E1C9k0M/GVYAwAAAE9HMV1yjiEAAChLJk1/Bk2CB03kCE1jCU24DE0RE00UFE12FU31FU1KGU2jH02mIE0IIk2HIk3cJU01LE04LU2aLk0ZL01uMk3HOE3KOU0sO02rO00AP01aRU1JRk1XSU23S00RUk0AU00OVk1uWE3IXk23X03FYk0lZU1/a01ubE18b03ccU02eE0leU0zfE2Tfk30hE0ChU3qhU1Ri02ykU3AkU2okk0PmE1wnk1+nk1mn03NpE0uq008q00krE2LsU3st036t03iuE2yxE1JxU0a0U2x0U2C3U0Z3k3q6U2B6k1S9k3p9mVYAwAAADNIWl1yjyEAAChNUwFNrQJNpwNNEQRNXgRNVQVN5Q1NPw9NORBNoxBN8BBN5xFNdxpN0RtNyxxNNR1Ngh1NeR5NCSdNYyhNXSlNxylNFCpNCytNmzNN9TRN7zVNWTZNpjZNnTdNGEBNgEFNfUJN50JNNENNMERNz0xNN05NNE9Nnk9N609N51BNhllN7lpN61tNVVxNolxNnl1NPWZNpWdNomhNDGlNWWlNVWpN9HJNXHRNWXVNw3VNEHZNDHdNrn9NHYFNGoJNhIJN0IJNxINNbIxN241N2I5NQo9Njo9NgpBNKplNmZpNlptNAJxNTJxNQJ1N6KVNV6dNVKhNvqhNCqlN/qlNprJNFbRNErVNfLVNyLVNvLZN4sFNTsJNl8JNJ8VNSs5Nts5N/85Nj9FNstpNHttNZ9tN991NGudNhudNz+dNX+pNgvNN7vNNN/RNx/ZlWAMAAABIRzFdcpAhAAAoSytNhAZNhwdN6QhNaAlNvQxNFhNNGRRNexVN+hVNTxlNqB9NqyBNDSJNjCJN4SVNOixNPS1Nny5NHi9NczJNzDhNzzlNMTtNsDtNBT9NX0VNTkZNXElNvEtNFlJNBVNNE1ZNc1hNzV5NvF9NymJNKmVNhGtNc2xNgW9N4XFNO3hNKnlNOHxNmH5N+YRNB4VN74VNVotNt5FNxZFNrZJNFJhNdZ5Ng55Na59N0qRNM6tNQatNKaxNkLFN8bdN/7dN57hNt8RNTsVNH9FNttFNh91NHt5N7+lNhupNV/ZN7vZlWAMAAAAzSEJdcpEhAAAoS1dLh0viTQcBTSABTc4DTfsDTc8FTVYGTZwGTQAHTaMHTeIHTWEITTYJTeIJTU8KTZEKTQYLTcMLTRcMTTQMTekMTRkNTXQNTZkNTbINTWAQTY0QTWESTegSTS4TTZITTTUUTXQUTfMUTcgVTXQWTeEWTSMXTZgXTVUYTakYTcYYTXsZTasZTQYaTSsaTUQaTfIcTR8dTfMeTXofTcAfTSQgTccgTQYhTYUhTVoiTQYjTXMjTbUjTSokTeckTTslTVglTQ0mTT0mTZgmTb0mTdYmTYQpTbEpTYUrTQwsTVIsTbYsTVktTZgtTRcuTewuTZgvTQUwTUcwTbwwTXkxTc0xTeoxTZ8yTc8yTSozTU8zTWgzTRY2TUM2TRc4TZ44TeQ4TUg5Tes5TSo6Tak6TX47TSo8TZc8Tdk8TU49TQs+TV8+TXw+TTE/Tak/Tc4/Tec/TaRCTdFCTapETTFFTXdFTcpFTWpGTRRITUVITbxITTxJTXhJTe1JTa1KTRhLTehLTWBMTYVMTZ5MTVtPTYhPTWFRTehRTS5STYFSTSFTTctUTfxUTXNVTfNVTS9WTaRWTWRXTc9XTZ9YTRdZTTxZTVVZTRJcTT9cTRheTZ9eTeVeTThfTdhfTYJhTbNhTSpiTapiTeZiTVtjTRtkTYZkTVZlTc5lTfNlTQxmTcloTfZoTc9qTVZrTZxrTe9rTY9sTTluTWpuTeFuTWFvTZ1vTRJwTdJwTT1xTQ1yTYVyTapyTcNyTYB1Ta11TYZ3TQ14TVN4TaZ4TUZ5TfB6TSF7TZh7TRh8TVR8Tcl8TYl9TfR9TcR+TT9/TWR/TX1/TUGCTW6CTT6ETRSFTQuGTUqGTZuHTbqHTeeHTV6ITcuITQ2JTX2JTUGKTayKTYKLTf2LTSKMTTuMTf+OTSyPTfyQTdKRTcmSTQiTTVmUTXiUTaWUTRyVTYmVTcuVTTuWTf+WTWqXTUCYTbuYTeCYTfmYTb2bTeqbTbqdTZCeTYefTcafTRehTTahTWOhTdqhTUeiTYmiTfmiTb2jTSikTf6kTXmlTZ6lTbelTXuoTaioTXiqTU6rTUWsTYSsTdWtTfStTSGuTZiuTQWvTUevTbevTXuwTeawTbyxTTeyTVyyTXWyTTm1TWa1TTa3TQy4TQO5TUK5TZO6TbK6Td+6TVa7TcO7TQW8TXW8TTm9TaS9TU6+TVi+TeO+TQu/TcfATTjCTYzDTQPETazETc/ETbnFTdLFTfDFTQ3GTQLHTULHTW3HTX7HTaPHTY3ITb/ITYXJTRbKTUPKTU3KTbbKTcDKTUvLTXPLTS/NTaDOTfTPTWvQTRTRTTfRTSHSTTrSTVjSTXXSTWrTTarTTdXTTebTTQvUTfXUTSfVTe3VTX7WTavWTbXWTR7XTSjXTbPXTdvXTZfZTQjbTVzcTdPcTXzdTZ/dTYneTaLeTcDeTd3eTdLfTRLgTT3gTU7gTXPgTV3hTY/hTVXiTebiTRPjTR3jTYbjTZDjTRvkTUPkTf/lTXDnTcToTTvpTeTpTQfqTfHqTQrrTSjrTUXrTTrsTXrsTaXsTbbsTdvsTcXtTfftTb3uTU7vTXvvTYXvTe7vTfjvTYPwTavwTWfyTdjzTSz1TaP1TUz2TW/2TVn3TXL3TZD3Ta33TaL4TeL4TQ35TR75TUP5TS36TV/6TSX7Tbb7TeP7Te37ZVgDAAAAM0hFXXKSIQAAKEsSTUQHTdgHTaQMTdYTTWoUTTYZTWggTfwgTcglTfosTY4tTVoyTYw5TSA6Tew+TS5BTQ5GTZ9GTaNLTeVNTcVSTVZTTVpYTZxaTXxfTQ1gTRFlTVNnTTNsTcRsTchxTQp0Tep4TXt5TX9+TcuATa+FTUCGTT2LTYmNTW2STf6STfuXTUeaTSufTbyfTbmkTQWnTemrTXqsTXexTcOzTae4TTi5TTW+TSu/TZ3KTZPLTQXXTfvXTW3jTWPkTdXvTcvwZVgCAAAAQ0JdcpMhAAAoSwRLF0slSzNLUktcS3RLgkuMS5dLpUuxS8lL3UvnS/dNAgFNDAFNGwFNJQFNNAFNQgFNWAFNaAFNgAFNjwFNoAFNsQFNvwFN0AFN4AFN7wFNBwJNGgJNLgJNOQJNUAJNYAJNawJNewJNjgJNnAJNsgJNvgJNyQJN1wJN4wJN8QJN/wJNEANNIwNNOwNNTgNNXwNNcgNNiANNlgNNrANNuwNNyQNN0wNN3gNN9gNNAARNFgRNJQRNOgRNTQRNagRNfQRNiARNkwRNoQRNsARNwwRN1ARN4ARN7wRNAgVNEwVNKAVNNgVNRAVNWgVNbQVNfgVNiQVNnAVNsAVNygVN1AVN7AVNAAZNFAZNJwZNMwZNPgZNUQZNWwZNcwZNfgZNjAZNlwZNoQZNsgZNxQZN1QZN4wZN+wZNBQdNGgdNJQdNOAdNSQdNXAdNbgdNgQdNjwdNngdNqAdNvAdNzAdN3QdN5wdN+AdNAwhNGwhNKwhNOghNSQhNXAhNZghNdQhNjQhNoAhNqwhNwwhNzwhN4whN8QhNBglNFAlNHwlNMQlNOwlNRglNVwlNYglNdwlNhwlNmglNsglNvglN0glN3QlN5wlN+glNDQpNHgpNKQpNPgpNSgpNVApNZQpNfQpNjApNlgpNqQpNvApNzQpN4ApN7gpNAQtNCwtNGwtNLAtNOwtNSgtNXQtNcAtNewtNjgtNngtNrwtNvgtNyAtN0wtN5QtN/QtNEgxNHAxNLwxNOQxNRAxNXAxNcgxNiwxNlgxNqQxNtwxNxQxN5AxN7gxNBg1NFA1NHg1NKQ1NNw1NQw1NWw1Nbw1NeQ1NiQ1NlA1Nng1NrQ1Ntw1Nxg1N1A1N6g1N+g1NEg5NIQ5NMg5NQw5NUQ5NYg5Ncg5NgQ5NmQ5NrA5NwA5Nyw5N4g5N8g5N/Q5NDQ9NIA9NLg9NRA9NUA9NWw9NaQ9NdQ9Ngw9NkQ9Nog9NtQ9NzQ9N4A9N8Q9NBBBNGhBNKBBNPhBNTRBNWxBNZRBNcBBNiBBNkhBNqBBNtxBNzBBN3xBN/BBNDxFNGhFNJRFNMxFNQhFNVRFNZhFNchFNgRFNlBFNpRFNuhFNyBFN1hFN7BFN/xFNEBJNGxJNLhJNQhJNXBJNZhJNfhJNkhJNphJNuRJNxRJN0BJN4xJN7RJNBRNNEBNNHhNNKRNNMxNNRBNNVxNNZxNNdRNNjRNNlxNNrBNNtxNNyhNN2xNN7hNNABRNExRNIRRNMBRNOhRNThRNXhRNbxRNeRRNihRNlRRNrRRNvRRNzBRN2xRN7hRN+BRNBxVNHxVNMhVNPRVNVRVNYRVNdRVNgxVNmBVNphVNsRVNwxVNzRVN2BVN6RVN9BVNCRZNGRZNLBZNRBZNUBZNZBZNbxZNeRZNjBZNnxZNsBZNuxZN0BZN3BZN5hZN9xZNDxdNHhdNKBdNOxdNThdNXxdNchdNgBdNkxdNnRdNrRdNvhdNzRdN3BdN7xdNAhhNDRhNIBhNMBhNQRhNUBhNWhhNZRhNdxhNjxhNpBhNrhhNwRhNyxhN1hhN7hhNBBlNHRlNKBlNOxlNSRlNVxlNdhlNgBlNmBlNphlNsBlNuxlNyRlN1RlN7RlNARpNCxpNGxpNJhpNMBpNPxpNSRpNWBpNZhpNfBpNjBpNpBpNsxpNxBpN1RpN4xpN9BpNBBtNExtNKxtNPhtNUhtNXRtNdBtNhBtNjxtNnxtNshtNwBtN1htN4htN7RtN+xtNBxxNFRxNIxxNNBxNRxxNXxxNchxNgxxNlhxNrBxNuhxN0BxN3xxN7RxN9xxNAh1NGh1NJB1NOh1NSR1NXh1NcR1Njh1NoR1NrB1Ntx1NxR1N1B1N5x1N+B1NBB5NEx5NJh5NNx5NTB5NWh5NaB5Nfh5NkR5Noh5NrR5NwB5N1B5N7h5N+B5NEB9NJB9NOB9NSx9NVx9NYh9NdR9Nfx9Nlx9Noh9NsB9Nux9NxR9N1h9N6R9N+R9NByBNHyBNKSBNPiBNSSBNXCBNbSBNgCBNkiBNpSBNsyBNwiBNzCBN4CBN8CBNASFNCyFNHCFNJyFNPyFNTyFNXiFNbSFNgCFNiiFNmSFNsSFNxCFNzyFN5yFN8yFNByJNFSJNKiJNOCJNQyJNVSJNXyJNaiJNeyJNhiJNmyJNqyJNviJN1iJN4iJN9iJNASNNCyNNHiNNMSNNQiNNTSNNYiNNbiNNeCNNiSNNoSNNsCNNuiNNzSNN4CNN8SNNBCRNEiRNJSRNLyRNPyRNUCRNXyRNbiRNgSRNlCRNnyRNsiRNwiRN0yRN4iRN7CRN9yRNCSVNISVNNiVNQCVNUyVNXSVNaCVNgCVNliVNryVNuiVNzSVN2yVN6SVNCCZNEiZNKiZNOCZNQiZNTSZNWyZNZyZNfyZNkyZNnSZNrSZNuCZNwiZN0SZN2yZN6iZN+CZNDidNHidNNidNRSdNVidNZydNdSdNhidNlidNpSdNvSdN0CdN5CdN7ydNBihNFihNIShNMShNRChNUihNaChNdChNfyhNjShNmShNpyhNtShNxihN2ShN8ShNBClNFSlNKClNPilNTClNYilNcSlNfylNiSlNlClNrClNtilNzClN2ylN8ClNAypNICpNMypNPipNSSpNVypNZipNeSpNiipNlipNpSpNuCpNySpN3ipN7CpN+ipNECtNIytNNCtNPytNUitNZitNgCtNiitNoitNtitNyitN3StN6StN9CtNByxNESxNKSxNNCxNQixNTSxNVyxNaCxNeyxNiyxNmSxNsSxNuyxN0CxN2yxN7ixN/yxNEi1NJC1NNy1NRS1NVC1NXi1Nci1Ngi1Nky1NnS1Nri1NuS1N0S1N4S1N8C1N/y1NEi5NHC5NKy5NQy5NVi5NYS5NeS5NhS5NmS5Npy5NvC5Nyi5N1S5N5y5N8S5N/C5NDS9NGC9NLS9NPS9NUC9NaC9NdC9NiC9Nky9NnS9NsC9Nwy9N1C9N3y9N9C9NADBNCjBNGzBNMzBNQjBNTDBNXzBNcjBNgzBNljBNpDBNtzBNwTBN0TBN4jBN8TBNADFNEzFNJjFNMTFNRDFNVDFNZTFNdDFNfjFNiTFNmzFNszFNyDFN0jFN5TFN7zFN+jFNEjJNKDJNQTJNTDJNXzJNbTJNezJNmjJNpDJNvDJNyjJN1DJN3zJN7TJN+TJNETNNJTNNLzNNPzNNSjNNVDNNYzNNbTNNfDNNijNNoDNNsDNNyDNN1zNN6DNN+TNNBzRNGDRNKDRNNzRNTzRNYjRNdjRNgTRNmDRNqDRNszRNwzRN1jRN5DRN+jRNBjVNETVNHzVNKzVNOTVNRzVNWDVNazVNgzVNljVNpzVNujVN0DVN3jVN9DVNAzZNETZNGzZNJjZNPjZNSDZNXjZNbTZNgjZNlTZNsjZNxTZN0DZN2zZN6TZN+DZNCzdNHDdNKDdNNzdNSjdNWzdNcDdNfjdNjDdNojdNtTdNxjdN0TdN5DdN+DdNEjhNHDhNNDhNSDhNXDhNbzhNezhNhjhNmThNozhNuzhNxjhN1DhN3zhN6ThN+jhNDTlNHTlNKzlNQzlNTTlNYjlNbTlNgDlNkTlNpDlNtjlNyTlN1zlN5jlN8DlNBDpNFDpNJTpNLzpNQDpNSzpNYzpNczpNgjpNkTpNpDpNrjpNvTpN1TpN6DpN8zpNCztNFztNKztNOTtNTjtNXDtNZztNeTtNgztNjjtNnztNqjtNvztNzztN4jtN+jtNBjxNGjxNJTxNLzxNQjxNVTxNZjxNcTxNhjxNkjxNnDxNrTxNxTxN1DxN3jxN8TxNBD1NFT1NKD1NNj1NST1NUz1NYz1NdD1Ngz1Nkj1NpT1NuD1Nwz1N1j1N5j1N9z1NBj5NED5NGz5NLT5NRT5NWj5NZD5Ndz5NgT5NjD5NpD5Nuj5N0z5N3j5N8T5N/z5NDT9NLD9NPT9NSD9NUz9NXj9NbD9NeD9NkD9NpD9Nrj9Nvj9lKE3JP03TP03iP03sP037P00HQE0dQE0tQE1FQE1UQE1lQE12QE2EQE2VQE2lQE20QE3MQE3fQE3zQE0LQU0iQU0zQU0+QU1OQU1hQU1vQU2FQU2RQU2cQU2qQU25QU3HQU3VQU3mQU35QU0RQk0kQk01Qk1IQk1eQk1sQk2CQk2RQk2fQk2pQk20Qk3MQk3WQk3sQk37Qk0QQ00jQ01AQ01TQ01eQ01sQ016Q02JQ02cQ02tQ027Q03KQ03dQ03uQ00DRE0RRE0fRE01RE1IRE1ZRE1kRE13RE2LRE2lRE2vRE3HRE3bRE3vRE0CRU0ORU0ZRU0sRU02RU1ORU1ZRU1nRU1yRU18RU2NRU2gRU2wRU3FRU3PRU3kRU3vRU0CRk0TRk0jRk01Rk1IRk1WRk1lRk1vRk2DRk2TRk2kRk20Rk3FRk3QRk3oRk34Rk0HR00WR00pR005R01IR01gR01zR01+R02WR02lR025R03MR03hR03vR036R00PSE0ZSE0kSE01SE1ASE1RSE1hSE10SE2MSE2YSE2sSE23SE3BSE3USE3nSE34SE0DSU0bSU0rSU03SU1BSU1WSU1kSU1zSU19SU2QSU2jSU20SU3HSU3VSU3oSU3ySU0FSk0WSk0lSk00Sk1HSk1aSk1lSk14Sk2ISk2ZSk2oSk2ySk29Sk3cSk30Sk0CS00TS00dS00xS00/S01KS01iS01xS02KS02VS02oS022S03ES03jS030S03/S00KTE0VTE0jTE0vTE1HTE1bTE1lTE11TE2ATE2KTE2ZTE2jTE2yTE2+TE3UTE3kTE38TE0LTU0cTU0tTU07TU1MTU1cTU1rTU2DTU2WTU2qTU3CTU3ZTU3qTU31TU0FTk0YTk0mTk08Tk1ITk1TTk1hTk1wTk1+Tk2MTk2dTk2wTk3ITk3bTk3sTk3/Tk0VT00jT005T01IT01WT01gT01rT02DT02NT02jT02yT03HT03aT033T00KUE0VUE0jUE0xUE1AUE1TUE1kUE1yUE2BUE2UUE2lUE26UE3IUE3WUE3sUE3/UE0QUU0bUU0uUU1CUU1cUU1mUU1+UU2SUU2mUU25UU3FUU3QUU3jUU3tUU0FUk0QUk0eUk0pUk0zUk1EUk1XUk1nUk18Uk2GUk2bUk2mUk25Uk3KUk3aUk3sUk3/Uk0NU00cU00mU006U01KU01bU01rU018U02HU02fU02vU02+U03NU03gU03wU03/U00XVE0qVE01VE1NVE1cVE1wVE2DVE2YVE2mVE2xVE3GVE3QVE3bVE3sVE33VE0IVU0YVU0rVU1DVU1PVU1jVU1uVU14VU2LVU2eVU2vVU26VU3SVU3iVU3uVU34VU0NVk0bVk0qVk00Vk1HVk1aVk1rVk1+Vk2MVk2fVk2pVk28Vk3NVk3cVk3rVk3+Vk0RV00cV00vV00/V01QV01fV01pV010V02TV02rV025V03KV03UV03oV032V00BWE0ZWE0oWE1BWE1MWE1fWE1tWE17WE2aWE2rWE22WE3BWE3MWE3aWE3mWE3+WE0SWU0cWU0sWU03WU1BWU1QWU1aWU1pWU11WU2LWU2bWU2zWU3CWU3TWU3kWU3yWU0DWk0TWk0iWk06Wk1NWk1hWk15Wk2QWk2hWk2sWk28Wk3PWk3dWk3zWk3/Wk0KW00YW00nW001W01DW01UW01nW01/W02SW02jW022W03MW03aW03wW03/W00NXE0XXE0iXE06XE1EXE1aXE1pXE1+XE2RXE2uXE3BXE3MXE3aXE3oXE33XE0KXU0bXU0pXU04XU1LXU1cXU1xXU1/XU2NXU2jXU22XU3HXU3SXU3lXU35XU0TXk0dXk01Xk1JXk1dXk1wXk18Xk2HXk2aXk2kXk28Xk3HXk3VXk3gXk3qXk37Xk0OX00eX00zX009X01SX01dX01wX02BX02RX02jX022X03EX03TX03dX03xX00BYE0SYE0iYE0zYE0+YE1WYE1mYE11YE2EYE2XYE2nYE22YE3OYE3hYE3sYE0EYU0TYU0nYU06YU1PYU1dYU1oYU19YU2HYU2SYU2jYU2uYU2/YU3PYU3iYU36YU0GYk0aYk0lYk0vYk1CYk1VYk1mYk1xYk2JYk2ZYk2lYk2vYk3EYk3SYk3hYk3rYk3+Yk0RY00iY001Y01DY01WY01gY01zY02EY02TY02iY021Y03IY03TY03mY032Y00HZE0WZE0gZE0rZE1KZE1iZE1wZE2BZE2LZE2fZE2tZE24ZE3QZE3fZE34ZE0DZU0WZU0kZU0yZU1RZU1iZU1tZU14ZU2DZU2RZU2dZU21ZU3JZU3TZU3jZU3uZU34ZU0HZk0RZk0gZk0sZk1CZk1SZk1qZk15Zk2KZk2bZk2pZk26Zk3KZk3ZZk3xZk0EZ00YZ00wZ01HZ01YZ01jZ01zZ02GZ02UZ02qZ022Z03BZ03PZ03eZ03sZ036Z00LaE0eaE02aE1JaE1aaE1taE2DaE2RaE2naE22aE3EaE3OaE3ZaE3xaE37aE0RaU0gaU01aU1IaU1laU14aU2DaU2RaU2faU2uaU3BaU3SaU3gaU3vaU0Cak0Tak0oak02ak1Eak1aak1tak1+ak2Jak2cak2wak3Kak3Uak3sak0Aa00Ua00na00za00+a01Ra01ba01za01+a02Ma02Xa02ha02ya03Fa03Va03qa030a00JbE0UbE0nbE04bE1IbE1abE1tbE17bE2KbE2UbE2obE24bE3JbE3ZbE3qbE31bE0NbU0dbU0sbU07bU1ObU1ebU1tbU2FbU2YbU2jbU27bU3KbU3ebU3xbU0Gbk0Ubk0fbk00bk0+bk1Jbk1abk1lbk12bk2Gbk2Zbk2xbk29bk3Rbk3cbk3mbk35bk0Mb00db00ob01Ab01Qb01cb01mb017b02Jb02Yb02ib021b03Ib03Zb03sb036b00NcE0XcE0qcE07cE1KcE1ZcE1scE1/cE2KcE2dcE2tcE2+cE3NcE3XcE3icE0BcU0ZcU0ncU04cU1CcU1WcU1kcU1vcU2HcU2WcU2vcU26cU3NcU3bcU3pcU0Ick0Zck0kck0vck06ck1Ick1Uck1sck2Ack2Kck2ack2lck2vck2+ck3Ick3Xck3jck35ck0Jc00hc00wc01Bc01Sc01gc01xc02Bc02Qc02oc027c03Pc03nc03+c00PdE0adE0qdE09dE1LdE1hdE1tdE14dE2GdE2VdE2jdE2xdE3CdE3VdE3tdE0AdU0RdU0kdU06dU1IdU1edU1tdU17dU2FdU2QdU2odU2ydU3IdU3XdU3sdU3/dU0cdk0vdk06dk1Idk1Wdk1ldk14dk2Jdk2Xdk2mdk25dk3Kdk3fdk3tdk37dk0Rd00kd001d01Ad01Td01nd02Bd02Ld02jd023d03Ld03ed03qd031d00IeE0SeE0qeE01eE1DeE1OeE1YeE1peE18eE2MeE2heE2reE3AeE3LeE3eeE3veE3/eE0ReU0keU0yeU1BeU1LeU1feU1veU2AeU2QeU2heU2seU3EeU3UeU3jeU3yeU0Fek0Vek0kek08ek1Pek1aek1yek2Bek2Vek2oek29ek3Lek3Wek3rek31ek0Ae00Re00ce00te009e01Qe01oe010e02Ie02Te02de02we03De03Ue03fe033e00HfE0TfE0dfE0yfE1AfE1PfE1ZfE1sfE1/fE2QfE2jfE2xfE3EfE3OfE3hfE3yfE0BfU0QfU0jfU02fU1BfU1UfU1kfU11fU2EfU2OfU2ZfU24fU3QfU3efU3vfU35fU0Nfk0bfk0mfk0+fk1Nfk1mfk1xfk2Efk2Sfk2gfk2/fk3Qfk3bfk3pfk30fk0Cf00Of00mf006f01Ef01Uf01ff01pf014f02Cf02Rf02df02zf03Df03bf03qf037f00MgE0dgE0ygE1CgGUoTVGATWmATXyATZCATaiATb+ATdCATduATeuATf6ATQyBTSKBTS6BTTmBTUeBTVaBTWSBTXKBTYOBTZaBTa6BTcGBTdKBTeWBTfuBTQmCTR+CTS6CTTyCTUaCTVGCTWmCTXOCTYmCTZiCTayCTb+CTdyCTe+CTfqCTQWDTRODTSKDTTWDTUaDTVKDTWGDTXGDTYKDTZeDTaWDTbODTcmDTdyDTe2DTfiDTQuETR+ETTmETUOETVuETW+ETYOETZaETaKETa2ETcCETdCETeiETfOETQGFTQ+FTRmFTSqFTT2FTU2FTWKFTXCFTYWFTZCFTaOFTbSFTcSFTdaFTemFTfeFTQaGTRCGTSSGTTSGTUWGTU+GTWCGTWuGTYOGTZOGTaKGTbGGTcSGTdSGTeOGTfuGTQ6HTRmHTTGHTT2HTVGHTWmHTX6HTZaHTaCHTbWHTb+HTcqHTeKHTfOHTQOITRaITS6ITTqITU6ITVmITWOITXaITYmITZqITaiITbqITcaITdCITeGITfmITQiJTRKJTSWJTTiJTUmJTVyJTWqJTXiJTYKJTZKJTaOJTbKJTcGJTdSJTeeJTfKJTQWKTRWKTS2KTTyKTUaKTVGKTXCKTYiKTZaKTaeKTbGKTb+KTc2KTeCKTfiKTQSLTSSLTS+LTUKLTVCLTV6LTX2LTY6LTZmLTaeLTbKLTcCLTcyLTeSLTfiLTQKMTRKMTR2MTSeMTTaMTUCMTU+MTVuMTXGMTYGMTZmMTaiMTbmMTcqMTduMTfCMTQCNTQ+NTSeNTTqNTU6NTWaNTX2NTY6NTZmNTamNTbyNTcqNTeCNTeyNTfeNTQWOTRSOTSKOTTCOTUGOTVSOTWyOTX+OTZCOTaOOTbmOTceOTd2OTeyOTfqOTQSPTQ+PTSePTTGPTUePTVaPTWqPTX2PTZqPTa2PTbiPTcOPTdGPTeCPTfOPTQSQTRCQTR+QTS+QTUCQTVWQTWOQTXGQTYeQTZqQTauQTbaQTcmQTd2QTfeQTQGRTRmRTS2RTUGRTVSRTWCRTWuRTX6RTY6RTaaRTbGRTb+RTc2RTdeRTeiRTfuRTQuSTSCSTS6STUOSTU6STWGSTXKSTYKSTZSSTaeSTbWSTcSSTc6STeKSTfKSTQOTTQ2TTR6TTSmTTUGTTVGTTWCTTW+TTYKTTZKTTaGTTbmTTcyTTdeTTe+TTfuTTQ+UTSeUTTyUTVSUTV6UTXOUTX2UTYiUTaCUTbGUTcGUTdSUTeyUTfiUTQyVTReVTSGVTTSVTUeVTViVTWaVTXiVTYSVTY6VTZ+VTbeVTcaVTdCVTeOVTfaVTQeWTRqWTSiWTTaWTUCWTVCWTWGWTXCWTX+WTZKWTaWWTbCWTcOWTdOWTeuWTfqWTQSXTQ+XTS6XTUaXTVSXTWWXTW+XTX2XTYuXTZ6XTbaXTcKXTeKXTe2XTQCYTQ6YTRyYTTuYTUyYTVeYTWWYTXCYTX6YTYqYTaKYTbaYTcCYTdCYTduYTeWYTfSYTf6YTQ2ZTRmZTS+ZTT+ZTVeZTWaZTXeZTYiZTZmZTa6ZTb6ZTc2ZTeWZTfiZTQyaTSSaTTuaTUyaTVeaTWeaTXqaTYiaTZ6aTaqaTbWaTcOaTdKaTeCaTe6aTf+aTRKbTSqbTT2bTU6bTWGbTXebTYWbTZubTaqbTbibTcKbTc2bTeWbTe+bTQWcTRScTSicTTucTVicTWucTXacTYGcTY+cTZ6cTbGcTcKcTc6cTd2cTe2cTf6cTROdTSGdTS+dTUWdTVidTWmdTXSdTYedTZudTbWdTb+dTdedTeudTf+dTRKeTR6eTSmeTTyeTUyeTWSeTW+eTX2eTYueTZWeTaaeTbmeTcmeTd6eTeyeTQGfTQyfTR+fTTCfTUCfTVKfTWWfTXOfTYKfTYyfTaCfTbCfTcGfTcufTdyfTeefTf+fTQ+gTR6gTS2gTUCgTVCgTV+gTXegTYqgTZWgTa2gTbmgTc2gTeWgTfqgTRKhTRyhTTGhTTuhTUahTV6hTW+hTX+hTZKhTaqhTbahTcqhTdWhTd+hTfKhTQWiTRaiTSSiTTaiTUKiTUyiTV2iTXWiTYSiTY6iTaGiTbSiTcWiTdiiTeaiTfSiTf6iTQ6jTR+jTS6jTT2jTVCjTWOjTW6jTYGjTZGjTamjTbijTcKjTc2jTeyjTQSkTRKkTSOkTS2kTTukTUmkTVykTXSkTYCkTaCkTaukTb6kTcykTdqkTfmkTQqlTRWlTSOlTS6lTTylTUilTWClTXSlTX6lTY6lTZmlTaOlTbKlTbylTculTdelTe2lTf2lTRWmTSSmTTWmTUamTVemTWymTXymTYumTaOmTbamTcqmTeKmTfmmTQqnTRWnTSWnTTinTUanTVynTWinTXOnTYGnTZCnTZ6nTaynTb2nTdCnTeinTfunTQyoTR+oTTWoTUOoTVmoTWioTXaoTYCoTYuoTaOoTa2oTcOoTdKoTeaoTfmoTRapTSmpTTSpTT+pTU2pTVypTW+pTYCpTYypTZupTaupTbypTdGpTd+pTe2pTQOqTRaqTSeqTTKqTUWqTVmqTXOqTX2qTZWqTamqTb2qTdCqTdyqTeeqTfqqTQqrTSKrTS2rTTurTUmrTVOrTWSrTXerTYerTZyrTaqrTb+rTcqrTd2rTe6rTf6rTRCsTSOsTTGsTUCsTUqsTV6sTW6sTX+sTYmsTZqsTaWsTb2sTc2sTdysTeusTf6sTQ6tTR2tTTWtTUitTVOtTWutTXetTYutTaOtTbitTdCtTdqtTe+tTfmtTQSuTRyuTS2uTT2uTVCuTWiuTXSuTYiuTZOuTZ2uTbCuTcOuTdSuTeKuTfSuTQCvTQqvTRuvTTOvTUKvTUyvTV+vTXKvTYOvTZavTaSvTbKvTbyvTcyvTd2vTeyvTfuvTQ6wTSGwTSywTT+wTU+wTWewTXawTYCwTYuwTaqwTcKwTdCwTeGwTeuwTfmwTQexTRqxTTKxTT6xTV6xTWmxTXyxTYqxTZixTbexTcixTdOxTeGxTeyxTfqxTQayTR6yTTKyTTyyTUyyTVeyTWGyTXCyTXqyTYmyTZWyTauyTbuyTdOyTeKyTfOyTQSzTRWzTSqzTTqzTUmzTWGzTXSzTYizTaCzTbezTcizTdOzTeOzTfazTQS0TRq0TSa0TTG0TT+0TU60TVy0TWq0TXu0TY60Taa0Tbm0Tcq0Td20TfO0TQG1TRe1TSa1TTS1TT61TUm1TWG1TWu1TYG1TZC1TaS1Tbe1TdS1Tee1TfK1Tf21TQu2TRq2TS22TT62TUq2TVm2TWm2TXq2TY+2TZ22Tau2TcG2TdS2TeW2TfC2TQO3TRe3TTG3TTu3TVO3TWe3TXu3TY63TZq3TaW3Tbi3Tci3TeC3Teu3Tfm3TQe4TRG4TSK4TTW4TUW4TVq4TWi4TX24TYi4TZu4Tay4Tby4Tc64TeG4Te+4Tf64TQi5TRy5TSy5TT25TUe5TVi5TWO5TXu5TYu5TZq5Tam5Tby5Tcy5Tdu5TfO5TQa6TRG6TSm6TTW6TUm6TWG6TXa6TY66TZi6Ta26Tbe6TcK6Tdq6Teu6Tfu6TQ67TSa7TTK7TUa7TVG7TVu7TW67TYG7TZK7TaC7TbK7Tb67Tci7Tdm7TfG7TQC8TQq8TR28TTC8TUG8TVS8TWK8TXC8TXq8TYq8TZu8Taq8Tbm8Tcy8Td+8Teq8Tf28TQ29TSW9TTS9TT69TUm9TWi9TYC9TY69TZ+9Tam9Tbe9TcW9Tdi9TfC9Tfy9TRy+TSe+TTq+TUm+TVO+TWu+TXa+TYS+TaC+Ta6+Tbq+Tcq+Td6+Tei+Tfi+TQa/TRC/TR+/TTC/TT+/TU6/TVm/TWy/TYS/TZO/TaS/TbW/Tc2/Tdu/Teu/Tfq/TRLATSXATTnATVHATWHATXLATYXATZDATaPATbbATcLATczATdrATevATfnATRHBTRzBTTTBTUXBTVjBTXDBTYPBTZTBTafBTcbBZShN0cFN58FN9sFNBMJNG8JNM8JNPcJNU8JNYsJNdsJNhsJNo8JNtsJNyMJN1sJN5cJN+MJNEMNNH8NNLsNNQcNNVsNNa8NNecNNh8NNkcNNpMNNtcNNwMNN0MNN5MNN/sNNCMRNIMRNM8RNR8RNWsRNZsRNccRNhMRNj8RNp8RNscRNv8RNysRN1MRN5cRN+MRNCMVNFsVNM8VNSMVNVsVNacVNfMVNj8VNocVNtMVNvsVNzcVN18VN68VN9cVNCMZNEsZNI8ZNLsZNRsZNVsZNZcZNdMZNh8ZNlsZNrsZNxsZN2cZN/cZNB8dNGsdNMcdNPcdNR8dNWMdNaMdNecdNg8dNnsdNqMdNu8dNzsdN3cdN6MdNC8hNGshNK8hNO8hNU8hNYshNdchNiMhNkshNpchNushNxMhN1MhN5chN9shNBclNGMlNK8lNNslNSclNWclNcclNgMlNkclNpslNvslN3clN6clN/slNEcpNG8pNKcpNPspNSMpNWcpNccpNhMpNj8pNospNscpNu8pN08pN3spN7MpNCMtNFstNIstNMstNRstNUMtNYMtNbstNeMtNh8tNmMtNp8tNtstNwctN1MtN7MtN+8tNDMxNHcxNNcxNQ8xNU8xNYsxNesxNjcxNocxNucxNycxN2sxN7cxN+MxNC81NHs1NKs1NNM1NQs1NU81NYc1Nec1NhM1NnM1Nrc1NwM1N2M1N681N/M1ND85NLs5NOc5NT85NXs5NbM5Ng85Nm85Npc5Nu85Nys5N3s5N7s5NC89NHs9NMM9NPs9NTc9NYM9NeM9Nh89Nls9Nqc9Nvs9N089N4c9N789N+c9NDNBNHdBNKNBNONBNTNBNZtBNcNBNiNBNm9BNr9BNwtBNztBN2dBN7NBN99BND9FNGdFNJ9FNMtFNPNFNTdFNYNFNcNFNftFNm9FNsNFNvtFN0dFN5NFN99FNCdJNHNJNJtJNNdJNP9JNU9JNXdJNcNJNetJNi9JNltJNrtJNvtJNzdJN3NJN79JN/tJNFtNNLtNNQdNNZdNNb9NNgtNNmdNNpdNNr9NNwNNN0NNN4dNN69NNBtRNENRNI9RNNtRNRdRNUNRNc9RNgtRNk9RNo9RNu9RNytRN3dRN8NRN+tRNDdVNItVNLNVNPNVNTdVNXtVNbdVNgNVNk9VNntVNsdVNwdVN2dVN6NVN+dVNDtZNJtZNRdZNUdZNZtZNedZNg9ZNkdZNptZNsNZNwdZN2dZN7NZN99ZNCtdNGddNI9dNO9dNRtdNVNdNcNdNftdNitdNmtdNrtdNuNdNyNdN1tdN4NdN79dNANhND9hNHthNKdhNPNhNVNhNY9hNdNhNhdhNndhNq9hNu9hNythN4thN9dhNCdlNIdlNMdlNQtlNVdlNYNlNc9lNhtlNktlNnNlNqtlNu9lNydlN4dlN7NlNBNpNFdpNKNpNQNpNU9pNZNpNd9pNltpNodpNt9pNxtpN1NpN69pNA9tNDdtNI9tNMttNRttNVttNc9tNhttNmNtNpttNtdtNyNtN4NtN79tN/ttNEdxNJtxNO9xNSdxNV9xNYdxNdNxNhdxNkNxNoNxNtNxNztxN2NxN8NxNA91NF91NKt1NNt1NQd1NVN1NX91Nd91Ngd1Nj91Nmt1NpN1Ntd1NyN1N2N1N5t1NA95NGN5NJt5NOd5NTN5NX95Ncd5NhN5Njt5Nnd5Np95Nu95Nxd5N2N5N4t5N895N/t5NFt9NJt9NNd9NRN9NV99NZt9Nft9Nlt9Nqd9Nzd9N199N6t9NAeBNDeBNF+BNKOBNOOBNSeBNU+BNbuBNeOBNi+BNnuBNreBNuOBN2+BN6uBN++BNC+FNI+FNMuFNReFNWOFNYuFNdeFNiuFNlOFNpOFNteFNxuFN1eFN6OFN++FNBuJNGeJNKeJNQeJNUOJNYeJNduJNjuJNreJNueJNzuJN4eJN6+JN+eJNDuNNGONNKeNNQeNNVONNX+NNcuNNgeNNi+NNo+NNruNNvONN2ONN5uNN8uNNAuRNFuRNIORNMORNPuRNSORNV+RNaORNd+RNhuRNkeRNpORNvORNy+RN3ORN7eRNBeVNE+VNI+VNMuVNSuVNXeVNceVNieVNmeVNquVNveVNyOVN2+VN7uVN+uVNBOZNEuZNI+ZNMeZNSeZNVOZNbOZNfeZNkOZNqOZNu+ZNzOZN3+ZN/uZNCedNH+dNLudNPOdNU+dNa+dNdedNi+dNmudNrudNvudN2+dN7udNAOhNDuhNHehNMOhNSOhNV+hNZuhNeehNjuhNo+hNsehNv+hNyehN3OhN7ehN+OhNCOlNHOlNNulNQOlNWOlNa+lNf+lNkulNnulNqelNvOlNx+lN3+lN6elN9+lNAupNDOpNHepNMOpNQOpNTupNa+pNgOpNjupNoepNtOpNx+pN2epN7OpN9upNBetND+tNI+tNLetNQOtNSutNW+tNZutNfutNjutNnetNrOtNv+tNzutN5utN/utNEexNNexNP+xNUuxNaexNdexNf+xNkOxNoOxNsexNu+xN1uxN4OxN8+xNBu1NFe1NIO1NQ+1NUu1NY+1Nc+1Ni+1Nmu1Nre1NwO1Nyu1N3e1N8u1N/O1NDO5NHe5NLu5NPe5NUO5NY+5Nbu5Nge5Nke5Nqe5NuO5Nye5N3u5N9u5NFe9NIe9NNu9NSe9NU+9NYe9Ndu9NgO9Nke9Nqe9NvO9Nx+9N2u9N6e9N8+9NC/BNFvBNJPBNQPBNTvBNWvBNavBNfvBNiPBNmPBNpvBNsPBNv/BN0PBN3/BN7vBN+fBNDPFNJPFNM/FNRPFNVfFNbfFNe/FNi/FNmvFNsvFNxfFN2fFN8fFNAfJNEvJNJfJNMPJNQ/JNVvJNYvJNbPJNevJNi/JNmfJNsfJNvPJN1PJN5fJN+PJNEPNNI/NNNPNNR/NNZvNNcfNNh/NNlvNNpPNNu/NN0/NN3fNN8/NNAvRNFvRNJvRNQ/RNVvRNaPRNdvRNhfRNmPRNsPRNv/RNzvRN4fRN9vRNC/VNGfVNJ/VNMfVNRPVNVfVNYPVNcPVNhPVNnvVNqPVNwPVN0/VN5/VN+vVNBvZNEfZNJPZNL/ZNR/ZNUfZNX/ZNavZNdPZNhfZNmPZNqPZNtvZN0/ZN6PZN9vZNCfdNHPdNL/dNQfdNVPdNXvdNbfdNd/dNi/dNlfdNqPdNsvdNw/dNzvdN5vdN9vdNBfhNFPhNJ/hNNvhNTvhNZvhNefhNnfhNp/hNuvhN0fhN3fhN5/hN+PhNCPlNGflNI/lNPvlNSPlNW/lNbvlNfflNiPlNq/lNuvlNy/lN2/lN8/lNAvpNFfpNKPpNMvpNRfpNWvpNZPpNdPpNhfpNlvpNpfpNuPpNy/pN1vpN6fpN+fpNEftNIPtNMftNRvtNXvtNfftNiftNnvtNsftNu/tNyftN3vtN6PtN+ftNEfxNJPxlWAIAAABDQV1ylCEAAChLAUsUSyJLMEtIS09LWUtxS39LiUuUS6JLrkvGS9pL5Ev0S/9NCQFNGAFNIgFNMQFNPwFNVQFNZQFNfQFNjAFNnQFNrgFNvAFNzQFN3QFN7AFNBAJNFwJNKwJNNgJNRgJNTQJNXQJNaAJNeAJNiwJNmQJNrwJNuwJNxgJN1AJN4AJN7gJN/AJNDQNNIANNOANNSwNNXANNbwNNfgNNhQNNkwNNqQNNuANNxgNN0ANN2wNN8wNN/QNNEwRNIgRNNwRNSgRNYARNZwRNegRNhQRNkARNngRNrQRNwARN0QRN3QRN7ARN/wRNEAVNJQVNMwVNQQVNVwVNagVNewVNhgVNmQVNrQVNwAVNxwVN0QVN4gVN6QVN/QVNEQZNJAZNMAZNOwZNTgZNWAZNcAZNewZNiQZNlAZNngZNrwZNwgZN0gZN4AZN+AZNAgdNEAdNFwdNIgdNNQdNRgdNWQdNZAdNawdNfgdNjAdNmwdNpQdNuQdNyQdN2gdN5AdN9QdNAAhNGAhNKAhNNwhNRghNWQhNYwhNcghNighNnQhNqAhNwAhNzAhN4AhN7ghN/AhNAwlNEQlNHAlNJwlNLglNOAlNQwlNVAlNXwlNbQlNdAlNhAlNlwlNrwlNuwlNzwlN2glN5AlN9wlNCgpNGwpNJgpNNApNOwpNRwpNUQpNYgpNegpNiQpNkwpNpgpNuQpNygpN3QpN6wpN/gpNCAtNGAtNKQtNOAtNRwtNWgtNbQtNeAtNiwtNmwtNrAtNuwtNxQtN0AtN2wtN4gtN8wtN+gtNCAxNDwxNGQxNLAxNNgxNQQxNWQxNaAxNbwxNhwxNkwxNpgxNtAxNwgxN2gxN4QxN6wxNAw1NEQ1NGw1NJg1NNA1NQA1NWA1NbA1Ndg1Nhg1NkQ1Nmw1Nqg1NtA1Nww1N0Q1N5w1N9w1NDw5NHg5NLw5NQA5NTg5NXw5Nbw5Nfg5Nlg5NqQ5NvQ5NyA5N2A5N3w5N7w5N+g5NCg9NHQ9NKw9NQQ9NTQ9NWA9NZg9Ncg9NgA9Njg9Nnw9Nsg9Nyg9N3Q9N7g9NARBNEBBNFxBNJRBNOxBNShBNWBBNYhBNbRBNhRBNjxBNpRBNtBBNyRBN3BBN8hBN+RBNDBFNFxFNIhFNMBFNPxFNUhFNYxFNbxFNfhFNkRFNohFNtxFNxRFN0xFN6RFN/BFNDRJNGBJNKxJNPxJNUhJNWRJNYxJNdBJNexJNjxJNoxJNthJNwhJNzRJN4BJN6hJNAhNNDRNNGxNNJhNNMBNNQRNNVBNNZBNNchNNihNNlBNNohNNqRNNtBNNxxNN2BNN6xNN9hNN/RNNEBRNHhRNLRRNNxRNSxRNWxRNbBRNdhRNhxRNkhRNqhRNuhRNyRRN2BRN6xRN9RRNBBVNHBVNLxVNOhVNUhVNXhVNchVNgBVNjhVNlRVNoxVNrhVNuRVNwBVNyhVN1RVN5hVN8RVN/xVNBhZNFhZNKRZNQRZNTRZNYRZNbBZNdhZNiRZNnBZNrRZNuBZNxhZNzRZN2RZN4xZN9BZNDBdNGxdNJRdNOBdNSxdNXBdNbxdNfRdNkBdNmhdNqhdNuxdNyhdN2RdN7BdN/xdNChhNHRhNLRhNPhhNTRhNVxhNYhhNbRhNdBhNhRhNjBhNmhhNoRhNqxhNvhhNyBhN0xhN6xhN+hhNARlNGRlNJRlNOBlNRhlNVBlNbBlNcxlNfRlNlRlNoxlNrRlNuBlNxhlN0hlN6hlN/hlNCBpNGBpNIxpNLRpNPBpNRhpNVRpNYxpNeRpNiRpNoRpNsBpNwRpN0hpN4BpN8RpNARtNEBtNKBtNOxtNTxtNWhtNahtNcRtNgRtNjBtNnBtNrxtNvRtN0xtN3xtN6htN+BtNBBxNEhxNIBxNMRxNRBxNXBxNbxxNgBxNkxxNohxNqRxNtxxNzRxN3BxN6hxN9BxN/xxNFx1NIR1NNx1NRh1NWx1Nbh1NhB1Nix1Nnh1NqR1NtB1Nwh1N0R1N5B1N9R1NAR5NEB5NIx5NNB5NSR5NVx5NZR5Nex5Njh5Nnx5Nqh5NvR5N0R5N5B5N6x5N9R5NBh9NDR9NIR9NNR9NSB9NVB9NXx9Nch9NfB9NlB9Nnx9NrR9NuB9Nwh9N0x9N5h9N9h9NBCBNHCBNJiBNNCBNOyBNRiBNWSBNaiBNfSBNiCBNjyBNoiBNsCBNvyBNySBN3SBN7SBN/iBNCCFNGSFNJCFNPCFNTCFNWyFNaiFNfSFNhyFNliFNriFNwSFNzCFN5CFN8CFNBCJNEiJNICJNJyJNNSJNQCJNSyJNUiJNXCJNZyJNeCJNgyJNkSJNmCJNqCJNuyJN0yJN3yJN8yJN/iJNCCNNGyNNLiNNPyNNSiNNWCNNXyNNayNNdSNNhiNNniNNrSNNtyNNyiNN3SNN7iNNASRNDyRNIiRNLCRNPCRNTSRNXCRNayRNfiRNkSRNnCRNryRNvyRN0CRN3yRN6SRN9CRN/yRNBiVNFyVNHiVNLCVNMyVNPSVNUCVNWiVNZSVNfSVNjCVNkyVNqyVNtyVNyiVN2CVN5iVN/iVNBSZNDyZNJyZNNSZNPyZNSiZNWCZNZCZNfCZNkCZNmiZNqiZNtSZNvyZNziZN2CZN5yZN9SZNCydNGydNMydNQidNUydNZCdNcidNgydNkydNoidNuidNzSdN4SdN7CdN/CdNAyhNEyhNHihNLihNQShNTyhNZShNcShNfChNiihNlihNpChNsihNwyhN1ihN7ihNASlNEilNJSlNNClNOylNSSlNXylNbilNfClNhilNkSlNqSlNsylNySlN2ClN7SlNACpNFipNHSpNMCpNOypNRipNVCpNYypNdipNhypNkypNoipNtSpNxipN2ypN6SpN9ypNDStNICtNMStNPCtNTytNYytNditNfStNhytNmCtNnytNsytNxytN2itN5itN8StNBCxNDixNJixNMSxNPyxNSixNVCxNZSxNeCxNiCxNlixNrixNuCxNxixNzSxN2CxN6yxN/CxNDy1NGi1NIS1NNC1NQi1NUS1NWy1Nby1Nfy1NkC1Nmi1Nqy1Nti1Nzi1N3i1N7S1N/C1NDy5NGS5NKC5NQC5NUy5NXi5Ndi5Ngi5Nli5NpC5Nsi5NuS5Nxy5N0i5N3S5N5C5N7i5N+S5NCi9NFS9NIy9NKi9NOi9NTS9NZS9NcS9NhS9NkC9Nmi9NrS9NwC9N0S9N3C9N6i9N8S9N/S9NBzBNGDBNMDBNPzBNSTBNXDBNbzBNgDBNkzBNoTBNtDBNvjBNzjBN3zBN7jBN/TBNEDFNIzFNLjFNQTFNUTFNYjFNcTFNezFNhjFNkTFNmDFNqTFNsDFNvjFNxTFNzzFN4jFN7DFN9zFNDzJNHjJNJTJNPTJNSTJNXDJNajJNeDJNkDJNlzJNoTJNuTJNxzJN0TJN3DJN6jJN9jJNDjNNIjNNLDNNPDNNRzNNUTNNYDNNajNNeTNNhzNNnTNNrTNNxTNN1DNN5TNN9jNNBDRNFTRNJTRNNDRNTDRNXzRNczRNfjRNjjRNlTRNpTRNsDRNwDRN0zRN4TRN9zRNAzVNDjVNHDVNKDVNNjVNRDVNVTVNaDVNgDVNkzVNpDVNtzVNxjVNzTVN2zVN8TVNADZNDjZNGDZNIzZNOzZNRTZNWzZNajZNfzZNkjZNqDZNrzZNwjZNzTZN2DZN5jZN9TZNCDdNGTdNJTdNNDdNRzdNWDdNbTdNezdNiTdNnzdNsjdNwzdNzjdN4TdN9TdNCDhNDzhNGThNKjhNMThNRThNWThNbDhNeDhNgzhNljhNoDhNuDhNwzhN0ThN3DhN5jhN9zhNCjlNGjlNKDlNQDlNSjlNWDlNXzlNajlNfTlNjjlNoTlNrDlNszlNxjlN1DlN4zlN7TlNATpNETpNIjpNLDpNPTpNSDpNYDpNcDpNfzpNjjpNoTpNqzpNujpN0jpN5TpN8DpNCDtNFDtNKDtNNjtlKE1EO01LO01ZO01kO01vO012O02AO02LO02cO02nO021O028O03MO03fO033O00DPE0XPE0iPE0sPE0/PE1SPE1jPE1uPE18PE2DPE2PPE2ZPE2qPE3CPE3RPE3bPE3uPE0BPU0SPU0lPU0zPU1GPU1QPU1gPU1xPU2APU2PPU2iPU21PU3APU3TPU3jPU30PU0DPk0NPk0YPk0jPk0qPk07Pk1CPk1QPk1XPk1hPk10Pk1+Pk2JPk2hPk2wPk23Pk3PPk3bPk3uPk38Pk0KP00iP00pP00zP006P01FP01QP01bP01pP011P02NP02hP02rP027P03GP03QP03fP03pP034P00EQE0aQE0qQE1CQE1RQE1iQE1zQE2BQE2SQE2iQE2xQE3JQE3cQE3wQE0IQU0YQU0fQU0wQU07QU1LQU1eQU1sQU2CQU2OQU2ZQU2nQU22QU3EQU3SQU3jQU32QU0OQk0hQk0yQk1FQk1UQk1bQk1pQk1/Qk2OQk2cQk2mQk2xQk3JQk3TQk3pQk34Qk0NQ00gQ002Q009Q01QQ01bQ01pQ013Q02GQ02ZQ02qQ024Q03HQ03aQ03rQ00ARE0ORE0cRE0yRE1FRE1WRE1hRE10RE2IRE2bRE2iRE2sRE29RE3ERE3YRE3sRE3/RE0LRU0WRU0pRU0zRU1LRU1WRU1kRU1vRU15RU2KRU2dRU2tRU27RU3CRU3MRU3aRU3hRU3sRU3/RU0QRk0gRk0rRk0yRk1FRk1TRk1iRk1sRk2ARk2QRk2hRk2xRk3CRk3NRk3lRk31Rk0ER00TR00mR002R01FR01dR01wR017R02TR02iR022R03JR03XR03eR03sR033R00FSE0MSE0WSE0hSE0ySE09SE1HSE1OSE1eSE1xSE2JSE2VSE2pSE20SE2+SE3RSE3kSE31SE0ASU0YSU0oSU00SU0+SU1TSU1hSU1wSU16SU2NSU2gSU2xSU3ESU3SSU3lSU3vSU0CSk0TSk0iSk0xSk1ESk1XSk1iSk11Sk2FSk2WSk2lSk2vSk26Sk3SSk3ZSk3qSk3xSk3/Sk0QS00aS00uS008S01HS01fS01uS01/S02GS02SS02lS02zS03BS03ZS03gS03qS03xS038S00HTE0STE0gTE0sTE1ETE1YTE1iTE1yTE19TE2HTE2WTE2gTE2vTE27TE3RTE3hTE35TE0ITU0ZTU0qTU04TU1JTU1ZTU1oTU2ATU2TTU2nTU2/TU3PTU3WTU3nTU3yTU0CTk0VTk0jTk05Tk1FTk1QTk1eTk1tTk17Tk2JTk2aTk2tTk3FTk3YTk3pTk38Tk0LT00ST00gT002T01FT01TT01dT01oT02AT02KT02gT02vT03ET03XT03tT030T00HUE0SUE0gUE0uUE09UE1QUE1hUE1vUE1+UE2RUE2iUE23UE3FUE3TUE3pUE38UE0NUU0YUU0rUU0/UU1SUU1ZUU1jUU10UU17UU2PUU2jUU22UU3CUU3NUU3gUU3qUU0CUk0NUk0bUk0mUk0wUk1BUk1UUk1kUk1yUk15Uk2DUk2RUk2YUk2jUk22Uk3HUk3XUk3iUk3pUk38Uk0KU00ZU00jU003U01HU01YU01oU015U02EU02cU02sU027U03KU03dU03tU038U00UVE0nVE0yVE1KVE1ZVE1tVE2AVE2OVE2VVE2jVE2uVE28VE3DVE3NVE3YVE3pVE30VE3+VE0FVU0VVU0oVU1AVU1MVU1gVU1rVU11VU2IVU2bVU2sVU23VU3PVU3fVU3rVU31VU0KVk0YVk0nVk0xVk1EVk1XVk1oVk17Vk2JVk2cVk2mVk25Vk3KVk3ZVk3oVk37Vk0OV00ZV00sV008V01NV01cV01mV01xV02JV02QV02hV02oV022V03HV03RV03lV03zV03+V00WWE0lWE02WE09WE1JWE1cWE1qWE14WE2QWE2XWE2hWE2oWE2zWE2+WE3JWE3XWE3jWE37WE0PWU0ZWU0pWU00WU0+WU1NWU1XWU1mWU1yWU2IWU2YWU2wWU2/WU3QWU3hWU3vWU0AWk0QWk0fWk03Wk1KWk1eWk12Wk2GWk2NWk2eWk2pWk25Wk3MWk3aWk3wWk38Wk0HW00VW00kW00yW01AW01RW01kW018W02PW02gW02zW03CW03JW03XW03tW038W00KXE0UXE0fXE03XE1BXE1XXE1mXE17XE2OXE2kXE2rXE2+XE3JXE3XXE3lXE30XE0HXU0YXU0mXU01XU1IXU1ZXU1uXU18XU2KXU2gXU2zXU3EXU3PXU3iXU32XU0JXk0QXk0aXk0rXk0yXk1GXk1aXk1tXk15Xk2EXk2XXk2hXk25Xk3EXk3SXk3dXk3nXk34Xk0LX00bX00pX00wX006X01IX01PX01aX01tX01+X02OX02ZX02gX02zX03BX03QX03aX03uX03+X00PYE0fYE0wYE07YE1TYE1jYE1yYE2BYE2UYE2kYE2zYE3LYE3eYE3pYE0BYU0QYU0kYU03YU1FYU1MYU1aYU1lYU1zYU16YU2EYU2PYU2gYU2rYU21YU28YU3MYU3fYU33YU0DYk0XYk0iYk0sYk0/Yk1SYk1jYk1uYk2GYk2WYk2iYk2sYk3BYk3PYk3eYk3oYk37Yk0OY00fY00yY01AY01TY01dY01wY02BY02QY02fY02yY03FY03QY03jY03zY00EZE0TZE0dZE0oZE1AZE1HZE1YZE1fZE1tZE1+ZE2IZE2cZE2qZE21ZE3NZE3cZE3tZE30ZE0AZU0TZU0hZU0vZU1HZU1OZU1YZU1fZU1qZU11ZU2AZU2OZU2aZU2yZU3GZU3QZU3gZU3rZU31ZU0EZk0OZk0dZk0pZk0/Zk1PZk1nZk12Zk2HZk2YZk2mZk23Zk3HZk3WZk3uZk0BZ00VZ00tZ009Z01EZ01VZ01gZ01wZ02DZ02RZ02nZ02zZ02+Z03MZ03bZ03pZ033Z00IaE0baE0zaE1GaE1XaE1qaE15aE2AaE2OaE2kaE2zaE3BaE3LaE3WaE3uaE34aE0OaU0daU0yaU1FaU1baU1iaU11aU2AaU2OaU2caU2raU2+aU3PaU3daU3saU3/aU0Qak0lak0zak1Bak1Xak1qak17ak2Gak2Zak2tak3Aak3Hak3Rak3iak3pak39ak0Ra00ka00wa007a01Oa01Ya01wa017a02Ja02Ua02ea02va03Ca03Sa03ga03na03xa03/a00GbE0RbE0kbE01bE1FbE1QbE1XbE1qbE14bE2HbE2RbE2lbE21bE3GbE3WbE3nbE3ybE0KbU0abU0pbU04bU1LbU1bbU1qbU2CbU2VbU2gbU24bU3HbU3bbU3ubU38bU0Dbk0Rbk0cbk0qbk0xbk07bk1Gbk1Xbk1ibk1sbk1zbk2Dbk2Wbk2ubk26bk3Obk3Zbk3jbk32bk0Jb00ab00lb009b01Nb01Zb01jb014b02Gb02Vb02fb02yb03Fb03Wb03pb033b00KcE0UcE0ncE04cE1HcE1WcE1pcE18cE2HcE2acE2qcE27cE3KcE3UcE3fcE33cE3+cE0PcU0WcU0kcU01cU0/cU1TcU1hcU1scU2EcU2TcU2kcU2rcU23cU3KcU3YcU3mcU3+cU0Fck0Pck0Wck0hck0sck03ck1Fck1Rck1pck19ck2Hck2Xck2ick2sck27ck3Fck3Uck3gck32ck0Gc00ec00tc00+c01Pc01dc01uc01+c02Nc02lc024c03Mc03kc030c037c00MdE0XdE0ndE06dE1IdE1edE1qdE11dE2DdE2SdE2gdE2udE2/dE3SdE3qdE39dE0OdU0hdU0wdU03dU1FdU1bdU1qdU14dU2CdU2NdU2ldU2vdU3FdU3UdU3pdU38dU0Sdk0Zdk0sdk03dk1Fdk1Tdk1idk11dk2Gdk2Udk2jdk22dmUoTcd2Tdx2Tep2Tfh2TQ53TSF3TTJ3TT13TVB3TWR3TXd3TX53TYh3TZl3TaB3TbR3Tch3Tdt3Ted3TfJ3TQV4TQ94TSd4TTJ4TUB4TUt4TVV4TWZ4TXl4TYl4TZd4TZ54Tah4TbZ4Tb14Tch4Tdt4Tex4Tfx4TQd5TQ55TSF5TS95TT55TUh5TVx5TWx5TX15TY15TZ55Tal5TcF5TdF5TeB5Te95TQJ6TRJ6TSF6TTl6TUx6TVd6TW96TX56TZJ6TaV6TbN6Tbp6Tch6TdN6TeF6Teh6TfJ6Tf16TQ57TRl7TSN7TSp7TTp7TU17TWV7TXF7TYV7TZB7TZp7Ta17TcB7TdF7Tdx7TfR7TQR8TRB8TRp8TS98TT18TUx8TVZ8TWl8TXx8TY18TaB8Ta58TcF8Tct8Td58Te98Tf58TQ19TSB9TTN9TT59TVF9TWF9TXJ9TYF9TYt9TZZ9Ta59TbV9TcZ9Tc19Tdt9Tex9TfZ9TQp+TRh+TSN+TTt+TUp+TVt+TWJ+TW5+TYF+TY9+TZ1+TbV+Tbx+TcZ+Tc1+Tdh+TeZ+TfF+Tf9+TQt/TSN/TTd/TUF/TVF/TVx/TWZ/TXV/TX9/TY5/TZp/TbB/TcB/Tdh/Ted/Tfh/TQmATRqATS+ATT+ATU6ATWaATXmATY2ATaWATbWATbyATc2ATdiATeiATfuATQmBTR+BTSuBTTaBTUSBTVOBTWGBTW+BTYCBTZOBTauBTb6BTc+BTeKBTfGBTfiBTQaCTRyCTSuCTTmCTUOCTU6CTWaCTXCCTYaCTZWCTamCTbyCTdKCTdmCTeyCTfeCTQKDTRCDTR+DTTKDTUODTU+DTV6DTW6DTX+DTZSDTaKDTbCDTcaDTdmDTeqDTfWDTQiETRyETS+ETTaETUCETVGETViETWyETYCETZOETZ+ETaqETb2ETc2ETeWETfCETf6ETQyFTRaFTSeFTTqFTUqFTViFTV+FTW2FTXuFTYKFTY2FTaCFTbGFTcGFTcyFTdOFTeaFTfSFTQOGTQ2GTSGGTTGGTUKGTUyGTV2GTWiGTYCGTZCGTZ+GTa6GTcGGTdGGTeCGTfiGTQuHTRaHTS6HTTqHTU6HTWaHTXSHTXuHTZOHTZ2HTauHTbKHTbyHTceHTdiHTd+HTemHTfCHTQCITROITSuITTeITUuITVaITWCITXOITYaITZeITaWITbCITbeITcOITc2ITd6ITfaITQWJTQ+JTSKJTTWJTUaJTVmJTWeJTXWJTX+JTY+JTaCJTa+JTb6JTdGJTeSJTe+JTQKKTRKKTSqKTTmKTUOKTU6KTWaKTW2KTX6KTYWKTZOKTaSKTa6KTbyKTcqKTd2KTfWKTQGLTRmLTSCLTSyLTT+LTU2LTVuLTXOLTXqLTYSLTYuLTZaLTaSLTa+LTb2LTcmLTeGLTfWLTf+LTQ+MTRqMTSSMTTOMTT2MTUyMTViMTW6MTX6MTZaMTaWMTbaMTceMTdiMTe2MTf2MTQyNTSSNTTeNTUuNTWONTXONTXqNTYuNTZaNTaaNTbmNTceNTd2NTemNTfSNTQKOTRGOTR+OTS2OTT6OTVGOTWmOTXyOTY2OTaCOTa+OTbaOTcSOTdqOTemOTfeOTQGPTQyPTSSPTS6PTUSPTVOPTWePTXqPTZCPTZePTaqPTbWPTcCPTc6PTd2PTfCPTQGQTQ2QTRyQTSyQTT2QTVKQTWCQTW6QTYSQTZeQTaiQTbOQTcaQTdqQTe2QTfSQTf6QTQ+RTRaRTSqRTT6RTVGRTV2RTWiRTXuRTYuRTaORTa6RTbyRTcqRTdSRTeWRTfiRTQiSTRaSTR2STSuSTTmSTUCSTUuSTV6STW+STX+STYqSTZGSTaSSTbKSTcGSTcuSTd+STe+STQCTTQqTTRuTTSaTTT6TTU6TTV2TTWyTTX+TTY+TTZ6TTbaTTcmTTdSTTeyTTfiTTQyUTSSUTTKUTTmUTVGUTVuUTWmUTXCUTXqUTYWUTZaUTZ2UTaeUTa6UTb6UTdGUTemUTfWUTQmVTRSVTR6VTTGVTUSVTVWVTWOVTW6VTXWVTYGVTYuVTZyVTbSVTcOVTc2VTeCVTfOVTQSWTReWTSWWTTOWTT2WTU2WTV6WTW2WTXyWTY+WTaKWTa2WTcCWTdCWTeiWTfeWTQGXTQyXTSSXTSuXTTyXTUOXTVGXTWKXTWyXTXqXTYiXTZuXTbOXTb+XTdeXTd6XTeqXTf2XTQuYTRmYTTGYTTiYTUKYTUmYTVSYTWKYTW2YTXuYTYeYTZ+YTbOYTb2YTc2YTdiYTeKYTfGYTfuYTQqZTRaZTSyZTTyZTVSZTWOZTXSZTYWZTZaZTauZTbuZTcqZTeKZTfWZTQmaTSGaTTGaTTiaTUmaTVSaTWSaTXeaTYWaTZuaTaeaTbKaTcCaTc+aTd2aTeuaTfyaTQ+bTSebTTqbTUubTV6bTW2bTXSbTYKbTZibTaebTbWbTb+bTcqbTeKbTeybTQKcTRGcTSWcTTicTU6cTVWcTWicTXOcTX6cTYycTZucTa6cTb+cTcucTdqcTeqcTfucTRCdTR6dTSydTUKdTVWdTWadTXGdTYSdTZidTaudTbKdTbydTc2dTdSdTeidTfydTQ+eTRueTSaeTTmeTUmeTWGeTWyeTXqeTYieTZKeTaOeTbaeTcaeTdSeTdueTemeTfeeTf6eTQmfTRyfTS2fTT2fTUifTU+fTWKfTXCfTX+fTYmfTZ2fTa2fTb6fTcifTdmfTeSfTfyfTQygTRugTSqgTT2gTU2gTVygTXSgTYegTZKgTaqgTbagTcqgTeKgTfCgTfegTQ+hTRmhTSehTS6hTTihTUOhTVShTVuhTWWhTWyhTXyhTY+hTaehTbOhTcehTdKhTdyhTe+hTQKiTROiTSGiTSyiTTOiTT+iTUmiTVqiTXKiTYGiTYuiTZ6iTbGiTcKiTdWiTeOiTfGiTfuiTQujTRyjTSujTTqjTU2jTWCjTWujTX6jTY6jTaajTbWjTb+jTcqjTeKjTemjTfqjTQGkTQ+kTSCkTSqkTTikTUakTVmkTXGkTX2kTZWkTZykTaikTbukTcmkTdekTe+kTfakTQClTQelTRKlTSClTSulTTmlTUWlTV2lTXGlTXulTYulTZalTaClTa+lTbmlTcilTdSlTeqlTfqlTRKmTSGmTTKmTUOmTVSmTWmmTXmmTYimTaCmTbOmTcemTd+mTe+mTfamTQenTRKnTSKnTTWnTUOnTVmnTWWnTXCnTX6nTY2nTZunTamnTbqnTc2nTeWnTfinTQmoTRyoTSuoTTKoTUCoTVaoTWWoTXOoTX2oTYioTaCoTaqoTcCoTc+oTeOoTfaoTQypTROpTSapTTGpTTypTUqpTVmpTWypTX2pTYmpTZipTaipTbmpTc6pTdypTeqpTQCqTROqTSSqTS+qTUKqTVaqTWmqTXCqTXqqTYuqTZKqTaaqTbqqTc2qTdmqTeSqTfeqTQerTR+rTSqrTTirTUarTVCrTWGrTXSrTYSrTZKrTZmrTaerTbWrTbyrTcerTdqrTeurTfurTQasTQ2sTSCsTS6sTT2sTUesTVusTWusTXysTYasTZesTaKsTbqsTcqsTdmsTeisTfusTQutTRqtTTKtTUWtTVCtTWitTXStTYitTaCtTa6tTbWtTc2tTdetTeWtTeytTfatTQGuTRKuTRmuTSOuTSquTTquTU2uTWWuTXGuTYWuTZCuTZquTa2uTcCuTdGuTd+uTequTfGuTf2uTQevTRivTTCvTT+vTUmvTVyvTW+vTYCvTZOvTaGvTa+vTbmvTcmvTdqvTemvTfivTQuwTR6wTSmwTTywTUywTWSwTXOwTX2wTYiwTaCwTaewTbiwTb+wTc2wTd6wTeiwTfawTQSxTRexTS+xTTuxTVOxTVqxTWaxTXmxTYexTZWxTa2xTbSxTb6xTcWxTdCxTd6xTemxTfexTQOyTRuyTS+yTTmyTUmyTVSyZShNXrJNbbJNd7JNhrJNkrJNqLJNuLJN0LJN37JN8LJNAbNNErNNJ7NNN7NNRrNNXrNNcbNNhbNNnbNNrbNNtLNNxbNN0LNN4LNN87NNAbRNF7RNI7RNLrRNPLRNS7RNWbRNZ7RNeLRNi7RNo7RNtrRNx7RN2rRN6bRN8LRN/rRNFLVNI7VNMbVNO7VNRrVNXrVNaLVNfrVNjbVNobVNtLVNyrVN0bVN5LVN77VN+rVNCLZNF7ZNKrZNO7ZNR7ZNVrZNZrZNd7ZNjLZNmrZNqLZNvrZN0bZN4rZN7bZNALdNFLdNJ7dNLrdNOLdNSbdNULdNZLdNeLdNi7dNl7dNordNtbdNxbdN3bdN6LdN9rdNBLhNDrhNH7hNMrhNQrhNULhNV7hNZbhNc7hNerhNhbhNmLhNqbhNubhNxLhNy7hN3rhN7LhN+7hNBblNGblNKblNOrlNRLlNVblNYLlNeLlNiLlNl7lNprlNublNyblN2LlN8LlNA7pNDrpNJrpNMrpNRrpNXrpNbLpNc7pNi7pNlbpNo7pNqrpNtLpNv7pN0LpN17pN4bpN6LpN+LpNC7tNI7tNL7tNQ7tNTrtNWLtNa7tNfrtNj7tNnbtNqLtNr7tNu7tNxbtN1rtN7rtN/btNB7xNGrxNLbxNPrxNUbxNX7xNbbxNd7xNh7xNmLxNp7xNtrxNybxN3LxN57xN+rxNCr1NIr1NMb1NO71NRr1NXr1NZb1Ndr1Nfb1Ni71NnL1Npr1NtL1Nwr1N1b1N7b1N+b1NEb5NGL5NJL5NN75NRr5NUL5NWr5NYb5NaL5Nc75Ngb5Nj75Nlr5Nnb5Nq75Nt75Nx75N275N5b5N9b5NA79NDb9NHL9NLb9NPL9NS79NVr9Nab9Ngb9NkL9Nob9Nsr9Nyr9N2L9N6L9N979ND8BNIsBNNsBNTsBNXsBNb8BNgsBNjcBNoMBNs8BNv8BNycBN18BN6MBN9sBNDsFNGcFNMcFNQsFNVcFNbcFNgMFNkcFNpMFNvMFNw8FNzsFN5MFN88FNAcJNEcJNGMJNMMJNOsJNUMJNX8JNc8JNg8JNmcJNoMJNs8JNvsJNxcJN08JN4sJN9cJNDcNNHMNNK8NNPsNNU8NNaMNNdsNNhMNNjsNNocNNssNNvcNNzcNN4cNN9MNN+8NNBcRNFsRNHcRNMMRNRMRNV8RNY8RNbsRNgcRNjMRNpMRNrsRNvMRNx8RN0cRN4sRN9cRNBcVNE8VNKcVNMMVNPsVNRcVNU8VNZsVNecVNjMVNl8VNnsVNscVNu8VNysVN1MVN6MVN8sVNBcZND8ZNIMZNK8ZNQ8ZNU8ZNYsZNccZNhMZNk8ZNq8ZNw8ZN1sZN5cZN7MZN88ZN+sZNBMdNF8dNJ8dNLsdNOsdNRMdNVcdNZcdNb8dNdsdNgMdNlMdNm8dNpcdNuMdNy8dN2sdN5cdN+sdNAchNCMhNF8hNKMhNOMhNUMhNX8hNcshNhchNj8hNoshNsMhNt8hNwchN0chN4shN88hNAslNFclNKMlNM8lNRslNVslNbslNfclNh8lNjslNnMlNo8lNu8lN08lN2slN5slN+8lNDspNGMpNJspNNMpNO8pNRcpNT8pNVspNbspNecpNgMpNjMpNn8pNrspNuMpNwspNycpN0MpN28pN6cpN98pN/spNBctNE8tNH8tNL8tNQ8tNTctNXctNa8tNdctNhMtNlctNpMtNs8tNvstN0ctN6ctN+MtNCcxNGsxNMsxNQMxNUMxNX8xNd8xNisxNnsxNtsxNxsxN18xN6sxN9cxNCM1NG81NJ81NMc1NP81NUM1NXs1Nds1Ngc1Nmc1Nqs1Nvc1N1c1N6M1N+c1NDM5NJM5NK85NNs5NTM5NW85Nac5Nec5NgM5NmM5Nos5NuM5Nx85N285N685NAc9NCM9NG89NJs9NLc9NO89NSs9NXc9Ndc9NhM9Nk89Nps9Nu89N0M9N3s9N7M9N9s9NCdBNGtBNJdBNNdBNSdBNXNBNY9BNbdBNftBNhdBNmNBNrNBNv9BNy9BN1tBN6dBN9NBNDNFNFtFNJNFNL9FNOdFNStFNXdFNbdFNe9FNkdFNmNFNptFNrdFNu9FNztFN4dFN9NFN/9FNBtJNGdJNI9JNMtJNPNJNUNJNWtJNbdJNd9JNiNJNk9JNq9JNu9JNytJN2dJN7NJN+9JNE9NNK9NNPtNNTdNNVNNNW9NNYtNNbNNNf9NNj9NNltNNotNNrNNNvdNNzdNN19NN3tNN6NNN/NNNA9RNDdRNINRNM9RNQtRNTdRNYtRNadRNcNRNf9RNkNRNoNRNuNRNx9RN2tRN7dRN99RNCtVNGNVNH9VNKdVNOdVNStVNW9VNatVNfdVNkNVNm9VNrtVNvtVN1tVN5dVN79VN9tVNBNZNC9ZNI9ZNO9ZNQtZNTtZNY9ZNdtZNgNZNjtZNnNZNo9ZNrdZNt9ZNvtZN1tZN4dZN6NZN9NZNB9dNFtdNINdNKtdNMddNONdNQ9dNUddNX9dNZtdNbddNe9dNh9dNl9dNq9dNtddNxddN09dN3ddN7NdN/ddNDNhNG9hNJthNOdhNUdhNYNhNcdhNgthNmthNqNhNuNhNx9hN39hN8thNBtlNHtlNLtlNP9lNUtlNXdlNcNlNg9lNj9lNmdlNp9lNuNlNxtlN3tlN6dlNAdpNEtpNJdpNPdpNUNpNYdpNdNpNjNpNk9pNntpNtNpNw9pN0dpN4dpN6NpNANtNCttNINtNL9tNQ9tNU9tNadtNcNtNg9tNjttNldtNo9tNsttNxdtN3dtN7NtN+9tNDtxNI9xNONxNRtxNVNxNXtxNcdxNgtxNjdxNndxNsdxNxNxNy9xN1dxN5txN7dxNAN1NFN1NJ91NM91NPt1NUd1NXN1NdN1Nft1NjN1Nl91Nod1Nst1Nxd1N1d1N491N+d1NAN5NDt5NFd5NI95NNt5NSd5NXN5NZ95Nbt5Ngd5Ni95Nmt5NpN5NuN5Nwt5N1d5N395N8N5N+95NE99NI99NMt9NQd9NVN9NY99Ne99Nk99Npt9Ntd9NvN9Nw99Nyt9N1N9N599N999N/t9NCuBNFOBNJeBNNeBNP+BNRuBNUOBNZOBNa+BNdeBNiOBNm+BNquBNteBNyuBN0eBN2OBN5+BN+OBNCOFNIOFNL+FNQuFNVeFNX+FNcuFNgOFNh+FNkeFNoeFNsuFNw+FN0uFN5eFN+OFNA+JNFuJNJuJNPuJNTeJNV+JNXuJNbOJNc+JNi+JNo+JNquJNtuJNy+JN3uJN6OJN9uJNBONNC+NNFeNNH+NNJuNNPuNNSeNNUONNXONNb+NNfuNNiONNkuNNmeNNoONNq+NNueNNx+NNzuNN1eNN4+NN7+NN/+NNE+RNHeRNLeRNO+RNReRNVORNZeRNdORNg+RNjuRNoeRNueRNyORN2eRN6uRNAuVNEOVNIOVNL+VNR+VNWuVNbuVNhuVNluVNp+VNuuVNxeVN2OVN6+VN9+VNAeZND+ZNIOZNLuZNRuZNUeZNaeZNeuZNjeZNpeZNuOZNyeZN3OZN9OZN++ZNBudNHOdNK+dNOedNSedNUOdNaOdNcudNiOdNl+dNq+dNu+dN0edN2OdN6+dN9udN/edNC+hNGuhNLehNRehNVOhNY+hNduhNi+hNoOhNruhNvOhNxuhN2ehN6uhN9ehNBelNGelNLOlNM+lNPelNTulNVelNaOlNfOlNj+lNm+lNpulNuelNxOlN3OlN5ulN9OlN/+lNCepNGupNLepNPepNS+pNYepNaOpNdupNfepNi+pNnupNsepNxOpNz+pN1upN6epN8+pNAutNDOtNIOtNKutNPetNR+tNWOtNY+tNe+tNi+tNmutNqetNvOtNy+tN4+tN++tNDuxNHexNJOxNK+xNMuxNPOxNT+xNX+xNZuxNcuxNfOxNjexNnexNp+xNruxNuOxNzOxN0+xN3exN8OxNA+1NEu1NHe1NMu1NOe1NQO1lKE1P7U1g7U1w7U2I7U2X7U2q7U297U3H7U3a7U3o7U3v7U357U0J7k0a7k0r7k067k1N7k1g7k1r7k1+7k2O7k2m7k217k2/7k3G7k3U7k3b7k3z7k0L700S700e700z701G701Q701e701s701z7019702H702O702m702x7024703E703X703m703w7036700B8E0I8E0T8E0h8E0v8E028E098E1L8E1X8E1n8E178E2F8E2V8E2j8E2t8E288E3N8E3c8E3r8E328E0J8U0h8U0w8U1B8U1S8U1q8U148U2I8U2X8U2v8U3C8U3W8U3u8U3+8U0P8k0i8k0t8k1A8k1T8k1f8k1p8k138k2I8k2W8k2u8k258k3R8k3i8k318k0N800g800x801E801c801j801u802E802T802h802x8024803Q803a803w803/800T9E0j9E059E1A9E1T9E1e9E1l9E1z9E2C9E2V9E2t9E289E3L9E3e9E3z9E0I9U0W9U0k9U0u9U1B9U1S9U1d9U1t9U2B9U2U9U2b9U2l9U229U299U3Q9U3k9U339U0D9k0O9k0h9k0s9k1E9k1O9k1c9k1n9k1x9k2C9k2V9k2l9k2z9k3J9k3Q9k3e9k3l9k3z9k0G900Z900s9003900+901R901b901q9010902I902S902l902v903A903L903j903z900C+E0R+E0k+E0z+E1L+E1j+E12+E2F+E2M+E2T+E2a+E2k+E23+E3H+E3O+E3a+E3k+E31+E0F+U0P+U0W+U0g+U00+U07+U1F+U1Y+U1r+U16+U2F+U2a+U2h+U2o+U23+U3I+U3Y+U3w+U3/+U0S+k0l+k0v+k1C+k1Q+k1X+k1h+k1x+k2C+k2T+k2i+k21+k3I+k3T+k3m+k32+k0O+00d+00n+00u+008+01D+01b+01z+016+02G+02b+02u+024+03G+03U+03b+03l+03v+032+00O/E0Z/E0g/GVYBAAAADFIRTJdcpUhAAAoTZoBTasBTVkDTc4ETd8FTfIHTVEJTRgKTccKTSYLTakLTfALTSwOTT0OTesPTWARTXESTYQUTeMVTaoWTVkXTbgXTTsYTYIYTb4aTc8aTX0cTfIdTQMfTRYhTXUiTTwjTesjTUokTc0kTRQlTVAnTWEnTQ8pTYQqTZUrTagtTQcvTc4vTX0wTdwwTV8xTaYxTeIzTfMzTaE1TRY3TSc4TTo6TZk7TWA8TQ89TW49TfE9TTg+TV9ATXBATS9CTadDTbpETb9GTS9ITfJITa5JTRBKTZNKTedKTQ1LTXxLTRZNTSdNTeZOTV5QTXFRTXZTTeZUTalVTWVWTcdWTUpXTZ5XTcRXTTNYTc1ZTd5ZTZ1bTRVdTSheTS1gTZ1hTWBiTRxjTX5jTQFkTVVkTXtkTepkTYRmTZVmTVRoTcxpTd9qTeRsTVRuTRdvTdNvTTVwTbhwTQxxTTJxTaFxTTtzTUxzTQt1TYN2TZZ3TZt5TQt7Tc57TYp8Tex8TW99TcN9Tel9TVh+TfV/TQaATcyBTUCDTU6ETVqGTdWHTZSITUOJTZ2JTXuKTbOMTcSMTYqOTf6PTQyRTRiTTZOUTVKVTQGWTVuWTTmXTXGZTYKZTUibTbycTcqdTdafTVGhTRCiTb+iTRmjTfejTS+mTUCmTQaoTXqpTYiqTZSsTQ+uTc6uTX2vTdevTbWwTe2yTf6yTcS0TTi2TUa3TVK5Tc26TYy7TTu8TZW8TXO9TZ6/Ta+/TWzATY7BTR3GTVLHTd/ITfDITQbMTRfMTdTMTfbNTYXSTbrTTUfVTVjVTW7YTX/YTTzZTV7aTe3eTSLgTa/hTcDhTdbkTefkTaTlTcbmTVXrTYrsTRfuTSjuTT7xTU/xTQzyTS7zTb33TfL4TX/6TZD6ZVgDAAAATkgxXXKWIQAAKEthS7ZNbQFN9AFN4wNN6AZNCAhNeghNnwlNagpNdwxN8wxNSA1N/w1Nhg5NdRBNehNNmhRNDBVNMRZN/BZNCRlNhRlN2hlNkRpNGBtNBx1NDCBNLCFNniFNwyJNjiNNmyVNFyZNbCZNIydNqidNmSlNnixNvi1NMC5NVS9NIDBNLTJNqTJN/jJNtTNNPDRNKzZNMDlNUDpNwjpN5ztNsjxNvz5NfT9NMkBNuUBN+EBNuUJN1UZNTUdNeUhNCElNwkpNNExN6UxNcE1Nr01NcE9NjFNNBFRNMFVNv1VNeVdN61hNoFlNJ1pNZlpNJ1xNQ2BNu2BN52FNdmJNMGRNomVNV2ZN3mZNHWdN3mhN+mxNcm1Nnm5NLW9N53BNWXJNDnNNlXNN1HNNlXVNsXlNKXpNVXtN5HtNnn1NE39NyH9NVoBNlYBNVoJNcIZN6IZNVodNg4dNG4hN5ohNGopNVopNCYtN0YtNhoxNFI1NU41NFI9NLpNNppNNFJRNQZRN2ZRNpJVN2JZNFJdNx5dNj5hNRJlN0plNEZpN0ptN7J9NZKBN0qBN/6BNl6FNYqJNlqNN0qNNhaRNTaVNAqZNkKZNz6ZNkKhNqqxNIq1NkK1Nva1NVa5NIK9NVLBNkLBNQ7FNC7JNwLJNTrNNjbNNTrVNaLlN4LlNTrpNe7pNE7tN3rtNEr1NTr1NAb5Ncb9Nur9N/79NPsBN/sBNIcFNrMFNIMJNM8ZNm8ZNs8ZNQMhNXslNq8lNw8lN2ctNIsxNZ8xNpsxNZs1Nic1NFM5NiM5Nm9JNA9NNG9NNqNRNxtVNE9ZNK9ZNQdhNithNz9hNDtlNztlN8dlNfNpN8NpNA99Na99Ng99NEOFNLuJNe+JNk+JNqeRN8uRNN+VNduVNNuZNWeZN5OZNWOdNa+tN0+tN6+tNeO1Nlu5N4+5N++5NEfFNWvFNn/FN3vFNnvJNwfJNTPNNwPNN0/dNO/hNU/hN4PlN/vpNS/tNY/tlWAMAAABOSDJdcpchAAAoS2JLt01uAU31AU3kA03pBk0JCE17CE2gCU1rCk14DE30DE1JDU0ADk2HDk12EE17E02bFE0NFU0yFk39Fk0KGU2GGU3bGU2SGk0ZG00IHU0NIE0tIU2fIU3EIk2PI02cJU0YJk1tJk0kJ02rJ02aKU2fLE2/LU0xLk1WL00hME0uMk2qMk3/Mk22M009NE0sNk0xOU1ROk3DOk3oO02zPE3APk1+P00zQE26QE35QE26Qk3WRk1OR016SE0JSU3DSk01TE3qTE1xTU2wTU1xT02NU00FVE0xVU3AVU16V03sWE2hWU0oWk1nWk0oXE1EYE28YE3oYU13Yk0xZE2jZU1YZk3fZk0eZ03faE37bE1zbU2fbk0ub03ocE1ack0Pc02Wc03Vc02WdU2yeU0qek1We03le02ffU0Uf03Jf01XgE2WgE1Xgk1xhk3phk1Xh02Eh00ciE3niE0bik1Xik0Ki03Si02HjE0VjU1UjU0Vj00vk02nk00VlE1ClE3alE2llU3Zlk0Vl03Il02QmE1FmU3TmU0Smk3Tm03tn01loE3ToE0AoU2YoU1jok2Xo03To02GpE1OpU0Dpk2Rpk3Qpk2RqE2rrE0jrU2RrU2+rU1Wrk0hr01VsE2RsE1EsU0Msk3Bsk1Ps02Os01PtU1puU3huU1Puk18uk0Uu03fu00TvU1PvU0Cvk1yv027v00AwE0/wE3/wE0iwU2twU0hwk00xk2cxk20xk1ByE1fyU2syU3EyU3ay00jzE1ozE2nzE1nzU2KzU0Vzk2Jzk2c0k0E000c002p1E3H1U0U1k0s1k1C2E2L2E3Q2E0P2U3P2U3y2U192k3x2k0E301s302E300R4U0v4k184k2U4k2q5E3z5E045U135U035k1a5k3l5k1Z501s603U603s60157U2X7k3k7k387k0S8U1b8U2g8U3f8U2f8k3C8k1N803B803U9008+E1U+E3h+U3/+k1M+01k+2VYAgAAAENEXXKYIQAAKEsZS15LdkuZS7NNDgFNJwFNRAFNagFNggFNkQFNogFNswFN4gFN8QFNkAJNngJNywJN8wJNUANNdANNigNNmANNrgNN4ANNAgRNGARNTwRNlQRNowRNxQRN4gRNKgVNOAVNRgVN1gVN1wZN5QZNBwdNkQdN6QdNBQhNLQhNPAhNaAhNdwhN8whNCAlNSAlNnAlNDwpNKwpNZwpNfwpNvgpN4gpNHQtNLgtNPQtNoAtNsQtN5wtN/wtNXgxNdAxNqwxN8AxNCA1NKw1NRQ1NoA1NuQ1N1g1N/A1NFA5NIw5NNA5NRQ5NdA5Ngw5NIg9NMA9NXQ9NhQ9N4g9NBhBNHBBNKhBNQBBNchBNlBBNqhBN4RBNJxFNNRFNVxFNdBFNvBFNyhFN2BFNaBJNaRNNdxNNmRNNIxRNexRNlxRNvxRNzhRN+hRNCRVNhRVNmhVN2hVNLhZNoRZNvRZN+RZNERdNUBdNdBdNrxdNwBdNzxdNMhhNQxhNeRhNkRhN8BhNBhlNPRlNghlNmhlNvRlN1xlNMhpNSxpNaBpNjhpNphpNtRpNxhpN1xpNBhtNFRtNtBtNwhtN7xtNFxxNdBxNmBxNrhxNvBxN0hxNBB1NJh1NPB1Ncx1NuR1Nxx1N6R1NBh5NTh5NXB5Nah5N+h5N+x9NCSBNKyBNtSBNDSFNKSFNUSFNYCFNjCFNmyFNFyJNLCJNbCJNwCJNMyNNTyNNiyNNoyNN4iNNBiRNQSRNUiRNYSRNxCRN1SRNCyVNIyVNgiVNmCVNzyVNFCZNLCZNTyZNaSZNxCZN3SZN+iZNICdNOCdNRydNWCdNaSdNmCdNpydNRihNVChNgShNqShNBilNKilNQClNTilNZClNlilNuClNzilNBSpNSypNWSpNeypNmCpN4CpN7ipN/CpNjCtNjSxNmyxNvSxNRy1Nny1Nuy1N4y1N8i1NHi5NLS5NqS5Nvi5N/i5NUi9NxS9N4S9NHTBNNTBNdDBNmDBN0zBN5DBN8zBNVjFNZzFNnTFNtTFNFDJNKjJNYTJNpjJNvjJN4TJN+zJNVjNNbzNNjDNNsjNNyjNN2TNN6jNN+zNNKjRNOTRN2DRN5jRNEzVNOzVNmDVNvDVN0jVN4DVN9jVNKDZNSjZNYDZNlzZN3TZN6zZNDTdNKjdNcjdNgDdNjjdNHjhNHzlNLTlNTzlN2TlNMTpNTTpNdTpNhDpNsDpNvzpNOztNUDtNkDtN5DtNVzxNczxNrzxNxzxNBj1NKj1NZT1Ndj1NhT1N6D1N+T1NLz5NRz5Npj5NvD5N8z5NYD9Nej9N1T9N7j9NCUBNL0BNR0BNVkBNZ0BNeEBNp0BNtkBN9UBNY0FNcUFNnkFNrEFNyUFNJkJNSkJNYEJNbkJNhEJNtkJN2EJN7kJNJUNNbkNNfENNnkNNvUNNBURNE0RNIURNsURNskVN0UVNWEZNtkZN0kZN+kZNCUdNO0dNSkdNmEdNzkdN40dN/EdNJkhNdkhN6UhNBUlNZklNpUlNyUlNB0pNGEpNJ0pNikpNm0pNv0pN3kpN9kpNBEtNM0tNZEtNc0tNqktNF0xNMUxNjExNpUxNwExN5kxN/kxNDU1NHk1NL01NXk1NbU1NrE1NGk5NKE5NVU5NY05NgE5N3U5NAU9NF09NJU9NO09NbU9Nj09NpU9N3E9NJVBNM1BNVVBNdFBNvFBNylBN2FBNaFFNaVJNiFJND1NNbVNNiVNNsVNNwFNN8lNNAVRNT1RNhVRNmlRNs1RN3VRNLVVNoFVNvFVNHVZNXFZNgFZNvlZNz1ZN3lZNQVdNUldNdldNlVdNrVdNu1dN6ldNG1hNKlhNYVhNzlhN6FhNQ1lNXFlNd1lNnVlNtVlNxFlN1VlN5llNFVpNJFpNY1pN0VpN31pNDFtNGltNN1tNlFtNuFtNzltN3FtN8ltNJFxNRlxNXFxNk1xN3FxN6lxNDF1NK11Nc11NgV1Nj11NH15NIF9NP19Nxl9NJGBNQGBNaGBNd2BNqWBNuGBNBmFNPGFNUWFNamFNlGFN5GFNV2JNc2JN1GJNE2NNN2NNdWNNhmNNlWNN+GNNCWRNLWRNTGRNZGRNcmRNoWRN0mRN4WRNGGVNhWVNn2VN+mVNE2ZNLmZNVGZNbGZNe2ZNjGZNnWZNzGZN22ZNGmdNiGdNlmdNw2dN0WdN7mdNS2hNb2hNhWhNk2hNqWhN22hN/WhNE2lNSmlNk2lNoWlNw2lN4mlNKmpNOGpNRmpN1mpN12tN9mtNfWxN22xN92xNH21NLm1NYG1Nb21NvW1N821NCG5NIW5NS25Nm25NDm9NKm9Ni29Nym9N7m9NLHBNPXBNTHBNr3BNwHBN5HBNA3FNG3FNKXFNWHFNiXFNmHFNz3FNPHJNVnJNsXJNynJN5XJNC3NNI3NNMnNNQ3NNVHNNg3NNknNN0XNNP3RNTXRNenRNiHRNpXRNAnVNJnVNPHVNSnVNYHVNknVNtHVNynVNAXZNSnZNWHZNenZNmXZN4XZN73ZN/XZNjXdNjnhNrXhNNHlNknlNrnlN1nlN5XlNF3pNJnpNdHpNqnpNv3pN2HpNAntNUntNxXtN4XtNQnxNgXxNpXxN43xN9HxNA31NZn1Nd31Nm31Nun1N0n1N4H1ND35NQH5NT35Nhn5N3X5N9n5NEH9Na39NhH9Nn39NxX9N3X9N7H9N/X9NRIBNU4BNkoBNAIFNDoFNO4FNSYFNZoFNw4FN54FN/YFNC4JNIYJNU4JNdYJNi4JNwYJNB4NNFYNNN4NNVINNmYNNp4NNtYNNRYRNT4VNZIVNcoVN+YVNUYZNbYZNlYZNpIZN1oZN5YZNU4dNa4dNgIdNoodNzIdNGIhNi4hNnIhN44hN+4hNOolNXolNbIlNlIlNpYlNtIlNF4pNL4pNU4pNcopNiopNs4pNwYpNBotNRItNm4tNtItNzotNKYxNQoxNXYxNg4xNm4xNqoxNu4xNAo1NEY1NUI1Nvo1NzI1N+Y1NB45NJI5NgY5NpY5Nu45NyY5N345NEY9NM49NSY9Nf49NxY9N049N9Y9NEpBNV5BNZZBNc5BNA5FNDZJNIpJNMJJNt5JND5NNK5NNU5NNYpNNlJNNo5NNEZRNKZRNPpRNYJRNipRN1pRNSZVNWpVNoZVNuZVN+JVNHJZNKpZNUpZNY5ZNcpZN1ZZN7ZZNEZdNMJdNSJdNcZdNf5dNxJdNAphNWZhNcphNjJhN55hNAJlNG5lNQZlNWZlNaJlNeZlNwJlNz5lNDppNfJpNippNt5pNxZpN4ppNP5tNY5tNeZtNh5tNnZtNz5tN8ZtNB5xNPZxNg5xNkZxNs5xN0JxNFZ1NI51NMZ1NwZ1Ny55N4J5N7p5NdZ9NzZ9N6Z9NEaBNIKBNUqBNYaBNz6BN56BN/KBNHqFNSKFNlKFNB6JNGKJNX6JNd6JNtqJN2qJN6KJNEKNNIaNNMKNNk6NNq6NNz6NN7qNNBqRNL6RNPaRNgqRNwKRNF6VNMKVNSqVNpaVNvqVN2aVN/6VNF6ZNJqZNN6ZNfqZNjaZNzKZNOqdNSKdNdadNg6dNoKdN/adNIahNN6hNRahNW6hNjahNr6hNxahN+6hNQalNT6lNcalNjqlN06lN4alN76lNf6pNiatNnqtNrKtNM6xNi6xNp6xNz6xN3qxNEK1NH61Nja1Npa1Nuq1N3K1NBq5NUq5Nxa5N1q5NHa9NNa9NdK9NmK9Npq9Nzq9N369N7q9NUbBNabBNjbBNrLBNxLBN7bBN+7BNQLFNfrFN1bFN7rFNCLJNY7JNfLJNl7JNvbJN1bJN5LJN9bJNPLNNS7NNirNN+LNNBrRNM7RNQbRNXrRNu7RN37RN9bRNA7VNGbVNS7VNbbVNg7VNubVN/7VNDbZNL7ZNTLZNkbZNn7ZNrbZNPbdNR7hNXLhNarhN8bhNSblNZblNjblNnLlNzrlN3blNS7pNY7pNeLpNmrpNxLpNELtNg7tNlLtN27tlKE3zu00yvE1WvE1kvE2MvE2dvE2svE0PvU0nvU1LvU1qvU2CvU2rvU25vU3+vU08vk14vk2Gvk2ivk36vk0Sv00yv01Bv01uv02Gv02Vv02mv023v03tv038v007wE1jwE3OwE3twE37wE0ewU2FwU2pwU3TwU3pwU0dwk0/wk1Vwk2Iwk3Kwk3Ywk0Sw00hw01tw017w00KxU0YxU01xU3AxU0Uxk0wxk1Yxk1nxk2Jxk2Yxk2wxk3bxk1Jx03Qx00NyE09yE1VyE2nyE3WyE3nyE34yE1byU1zyU2TyU2oyU3AyU0dyk0ryk2kyk3gyk3uyk0Ky01iy016y02ay02py03Wy03uy039y00OzE0fzE1VzE1kzE2jzE3LzE02zU1VzU1jzU2GzU3tzU0Rzk07zk1Rzk2Fzk2nzk29zk3wzk0yz01Az016z02Jz03Vz03jz01y0U2A0U2d0U0o0k180k2Y0k3A0k3P0k3x0k0A000Y001D002x00041E111E2l1E291E0P1U0+1U1P1U1g1U3D1U3b1U371U0Q1k0o1k2F1k2T1k0M101I101W101y103K103i100C2E0R2E0+2E1W2E1l2E122E2H2E292E3M2E0L2U0z2U2e2U292U3L2U3u2U1V2k152k2j2k252k3t2k0P200l201Y202a202o203i203x20093E1L3E3a3U3o3U0F3k2Q3k3k3k0A300o3003301Z301o302A302r300Z4E2g4E3d4E0N4U0l4U134U2m4U234U3I4U0r4k1D4k1j4k144k2Q4k3t4k374k10402w402+403a400y5E1K5E1q5E155E2m5E2+5E3N5E3e5E3v5E0l5U005U1z5U2b5U0G5k0l5k0z5k1W5k295k3h5k0L500h501V5013502N503A500C6E0Q6E1K6E1Z6E2l6E2z6E1C6k1Q6k1t6k346k1M601o602Q602f603B603Q603o600T7E2B7E0I7U1F7U117U2N7U3f7U0O7k0f7k0w7k2T7k2r7k3L7k3g7k347k1V701j703c700Y8E0m8E1C8E2a8E2y8E3S8E3h8E0O8U0m8U018U1G8U1X8U2N8U2c8U3b8U0D8k1u8k2N8k2b8k2+8k0l801J801z802J8029803f8031800o9E1q9E149E2y9E3B9E0N9U0b9U2q9k249k3V9k1g9020903Q9034900H+E0p+E04+E1Q+E17+E3p+E1w+U2t+U3d+U31+U1H+k12+k2H+k2Y+k37+k0T+00z+01I+01g+029+03L+2VYBAAAADJIRzJdcpkhAAAoSy1L8U1iAU3aAU0RAk1DAk1aAk11Ak0aA035BE2TBU2GBk3PBk1TB02JB03GB00lCE3rCE1qCU2BCU0VC02YC02/DE2DDU30DU1sDk2jDk3VDk3sDk0HD02sD02LEU0lEk0YE01hE03lE00bFE1YFE23FE19FU38FU0TFk2nF00qGE1RGU0VGk2GGk3+Gk01G01nG01+G02ZG00+HE0dHk23Hk2qH03zH013IE2tIE3qIE1JIU0PIk2OIk2lIk05JE28JE3jJU2nJk0YJ02QJ03HJ035J00QKE0rKE3QKE2vKk1JK008LE2FLE0JLU0/LU18LU3bLU2hLk0gL003L03LME1OMU11Mk05M02qM00iNE1ZNE2LNE2iNE29NE1iNU1BN03bN03OOE0XOU2bOU3ROU0OOk1tOk0zO02yO03JO01dPU3gPU0HP024P00nQE2fQE3WQE0VQU1IQU3wQU3UQ01uRE1hRU2qRU0dRk1QRk2NRk2uRk3yRk0zR01bSE0lSU1eSU38SU2CSk2+S01vTE3eTE1WTU2NTU3MTU3/TU2nTk2LUE0lUU0YUk1hUk3UUk0HU01EU01lU02pU03qU00SVU3cVU0VVk2zVk05V011WE0mWU2VWU0NWk1EWk2DWk22Wk1eW01CXU3cXU3PXk0YX02LX02+X037X00cYE1gYE2hYE3JYU2TYk3MYk1qY03wY00sZU3dZU1MZk3EZk37Zk06Z01tZ00VaE35aU2Tak2Ga03Pa01CbE11bE2ybE3TbE0XbU1YbU2Abk1Kb02Db00hcE2ncE3jcU2Uck0Dc017c02yc03xc00kdE3MdE2wdk1Kd009eE2GeE35eE0seU1peU2KeU3OeU0Pek03e00BfE06fE3YfE1efU2afk1Of029f008gE1zgE2ygE3lgE2NgU1rg00ChE3KhE37hE0JhU1HhU2+hU3xhU0uhk2Nhk3Ohk39h02MiU0Pik1Yi00MjE17jE36jE0xjU1wjU2jjU1Ljk0pkE3AkE2IkU25kU3HkU0Fkk18kk2vkk3skk1Lk02Mk027lE1Klk3Nlk0WmE3KmE05mU24mU3vmU0umk1hmk0Jm03nnE1+nU1Gnk13nk2Fnk3Dnk06n01tn02qn00JoE1KoE15oU0Io02Lo03UpE2IpU33pU12pk2tpk3spk0fp03Hp02lqU08qk0Eq001q01Dq02Bq034q00rrE1orE3HrE0IrU03rk3Gr01JsE2SsU1Gsk21sk00s01rs02qs03ds02FtE1jtk36tk3Ct03zt00BuE0/uE22uE3puE0muU2FuU3GuU31uk2EvE0HvU3Evk3yvk3lv00cwE1bwE2awE1PwU0Owk2Awk04w03Kw025xE0CxU1QxU1Qxk0kx01ix001yE3OyE1TyU0sy01ay01NzE2EzE3DzE0CzU23zU12zk3ozk2gz00y0E0h0U1q0U240U240k2M003K002d1E021U271U2U103C10212E3s2E0r2U1q2U0f2k3e2k1Q200I3E2a3E2J3U3S3U0g3k0g3030300y4E0F4U2e4U0j4k38400q5E0d5U1U5U2T5U3S5U2H5k1G5024501w6E0C6U3x6U066k2I6k2I601c7E2a7E1t7U0G7k2L7k1k8E2S8E2F8U288U378U068k3v8k2u800g9E3Y9E1q9U1Z9k2i9k3w9k3w903E+E0C+U3V+U1u+k3z+mVYBAAAADJIRzFdcpohAAAoS+5NXwFN1wFNDwJNQAJNVwJNcgJNGANN9wRNkQVNzAZNUQdNwwdNIghNfglNEgtNlQtNgA1N8Q1NaQ5NoQ5N0g5N6Q5NBA9Nqg9NiRFNIxJNXhNN4xNNVRRNtBRNEBZNpBdNJxhNEhpNgxpN+xpNMxtNZBtNextNlhtNPBxNGx5NtR5N8B9NdSBN5yBNRiFNoiJNNiRNuSRNpCZNFSdNjSdNxSdN9idNDShNKChNzihNrSpNRytNgixNBy1NeS1N2C1NNC9NyDBNSzFNNjNNpzNNHzRNVzRNiDRNnzRNujRNYDVNPzdN2TdNFDlNmTlNCzpNajpNxjtNWj1N3T1NtT9NJEBNnEBN1EBNEkFNRUFN7kFN0kNNbERNp0VNGkZNikZNq0ZN70ZNMEdNWEhNIklN+klNf0pNbExN20xNU01Ni01NyU1N/E1NpU5NiVBNI1FNXlJN0VJNQVNNYlNNplNN51NND1VN2VVNsVZNNldNI1lNkllNClpNQlpNgFpNs1pNXFtNQF1N2l1NFV9NiF9N+F9NGWBNXWBNnmBNxmFNkGJNaGNN7WNN2mVNSWZNwWZN+WZNN2dNamdNE2hN92lNkWpNzGtNP2xNr2xN0GxNFG1NVW1NfW5NR29NH3BNpHBNkXJNAHNNeHNNsHNN7nNNIXRNynRNrnZNSHdNg3hN9nhNZnlNh3lNy3lNDHpNNHtN/ntN1nxNW31NS39Nun9NOYBNcYBNr4BN4oBNi4FNaINNAIRNx4RNRIVNu4VNK4ZNioZNy4ZN+odNiYlNDIpNCYxNeIxN94xNL41NbY1NoI1NSY5NJpBNvpBNhZFNApJNeZJN6ZJNSJNNiZNNuJRNR5ZNypZNx5hNNplNtZlN7ZlNK5pNXppNB5tN5JxNfJ1NQ55NwJ5NN59Np59NBqBNR6BNdqFNBaNNiKNNhaVN9KVNc6ZNq6ZN6aZNHKdNxadNoqlNOqpNAatNfqtN9atNZaxNxKxNBa1NNK5Nw69NRrBNQ7JNsrJNMbNNabNNp7NN2rNNg7RNYLZN+LZNv7dNPLhNs7hNI7lNgrlNw7lN8rpNgbxNBL1Nwb5N775N4r9NGsBNWMBNmMBNTcFNC8JNfcJNNsNNx8NN/8RNTcZNIcdNX8dNMshNy8hNUMlNKctNV8tNSsxNgsxNwMxNAM1Ntc1Nc85N5c5Nns9NL9BNZ9FNtdJNidNNx9NNmtRNM9VNuNVNkddNv9dNsthN6thNKNlNaNlNHdpN29pNTdtNBtxNl9xNz91NHd9N8d9NL+BNAuFNm+FNIOJN+eNNJ+RNGuVNUuVNkOVN0OVNheZNQ+dNtedNbuhN/+hNN+pNhetNWexNl+xNau1NA+5NiO5NYfBNj/BNgvFNuvFN+PFNOPJN7fJNq/NNHfRN1vRNZ/VNn/ZN7fdNwfhN//hN0vlNa/pN8PpldYdVA3Zkd3KbIQAATSv8iX2HVQ5zdXJmYWNlRGlzcGxheXKcIQAATSv8iX2HVQVjb2xvcnKdIQAATSv8SxZ9cp4hAAAoSxRdcp8hAAAoSwBLAUsCSwNLBEsFSwZLB0sISwlLCksLSwxLDUsOSw9LEEsRSxJLE0sUSxVLFksXSxhLGUsaSxtLHEsdSx5LH0sgSyFLIksjSyRLJUsmSydLKEspSypLK0ssSy1LLksvSzBLMUsySzNLNEs1SzZLN0s4SzlLOks7SzxLPUs+Sz9LQEtBS0JLQ0tES0VLRktHS0hLSUtKS0tLTEtNS05LT0tQS1FLUktTS1RLVUtWS1dLWEtZS1pLW0tcS11LXktfS2BLYUtiS2NLZEtlS2ZLZ0toS2lLaktrS2xLbUtuS29LcEtxS3JLc0t0S3VLdkt3S3hLeUt6S3tLfEt9S35Lf0uAS4FLgkuDS4RLhUuGS4dLiEuJS4pLi0uMS41LjkuPS5BLkUuSS5NLlEuVS5ZLl0uYS5lLmkubS5xLnUueS59LoEuhS6JLo0ukS6VLpkunS6hLqUuqS6tLrEutS65Lr0uwS7FLskuzS7RLtUu2S7dLuEu5S7pLu0u8S71Lvku/S8BLwUvCS8NLxEvFS8ZLx0vIS8lLykvLS8xLzUvOS89L0EvRS9JL00vUS9VL1kvXS9hL2UvaS9tL3EvdS95L30vgS+FL4kvjS+RL5UvmS+dL6EvpS+pL60vsS+1L7kvvS/BL8UvyS/NL9Ev1S/ZL90v4S/lL+kv7S/xL/Uv+S/9NAAFNAQFNAgFNAwFNBAFNBQFNBgFNBwFNCAFNCQFNCgFNCwFNDAFNDQFNDgFNDwFNEAFNEQFNEgFNEwFNFAFNFQFNFgFNFwFNGAFNGQFNGgFNGwFNHAFNHQFNHgFNHwFNIAFNIQFNIgFNIwFNJAFNJQFNJgFNJwFNKAFNKQFNKgFNKwFNLAFNLQFNLgFNLwFNMAFNMQFNMgFNMwFNNAFNNQFNNgFNNwFNOAFNOQFNOgFNOwFNPAFNPQFNPgFNPwFNQAFNQQFNQgFNQwFNRAFNRQFNRgFNRwFNSAFNSQFNSgFNSwFNTAFNTQFNTgFNTwFNUAFNUQFNUgFNUwFNVAFNVQFNVgFNVwFNWAFNWQFNWgFNWwFNXAFNXQFNXgFNXwFNYAFNYQFNYgFNYwFNZAFNZQFNZgFNZwFNaAFNaQFNagFNawFNbAFNbQFNbgFNbwFNcAFNcQFNcgFNcwFNdAFNdQFNdgFNdwFNeAFNeQFNegFNewFNfAFNfQFNfgFNfwFNgAFNgQFNggFNgwFNhAFNhQFNhgFNhwFNiAFNiQFNigFNiwFNjAFNjQFNjgFNjwFNkAFNkQFNkgFNkwFNlAFNlQFNlgFNlwFNmAFNmQFNmgFNmwFNnAFNnQFNngFNnwFNoAFNoQFNogFNowFNpAFNpQFNpgFNpwFNqAFNqQFNqgFNqwFNrAFNrQFNrgFNrwFNsAFNsQFNsgFNswFNtAFNtQFNtgFNtwFNuAFNuQFNugFNuwFNvAFNvQFNvgFNvwFNwAFNwQFNwgFNwwFNxAFNxQFNxgFNxwFNyAFNyQFNygFNywFNzAFNzQFNzgFNzwFN0AFN0QFN0gFN0wFN1AFN1QFN1gFN1wFN2AFN2QFN2gFN2wFN3AFN3QFN3gFN3wFN4AFN4QFN4gFN4wFN5AFN5QFN5gFN5wFN6AFN6QFN6gFN6wFN7AFN7QFN7gFN7wFN8AFN8QFN8gFN8wFN9AFN9QFN9gFN9wFN+AFN+QFN+gFN+wFN/AFN/QFN/gFN/wFNAAJNAQJNAgJNAwJNBAJNBQJNBgJNBwJNCAJNCQJNCgJNCwJNDAJNDQJNDgJNDwJNEAJNEQJNEgJNEwJNFAJNFQJNFgJNFwJNGAJNGQJNGgJNGwJNHAJNHQJNHgJNHwJNIAJNIQJNIgJNIwJNJAJNJQJNJgJNJwJNKAJNKQJNKgJNKwJNLAJNLQJNLgJNLwJNMAJNMQJNMgJNMwJNNAJNNQJNNgJNNwJNOAJNOQJNOgJNOwJNPAJNPQJNPgJNPwJNQAJNQQJNQgJNQwJNRAJNRQJNRgJNRwJNSAJNSQJNSgJNSwJNTAJNTQJNTgJNTwJNUAJNUQJNUgJNUwJNVAJNVQJNVgJNVwJNWAJNWQJNWgJNWwJNXAJNXQJNXgJNXwJNYAJNYQJNYgJNYwJNZAJNZQJNZgJNZwJNaAJNaQJNagJNawJNbAJNbQJNbgJNbwJNcAJNcQJNcgJNcwJNdAJNdQJNdgJNdwJNeAJNeQJNegJNewJNfAJNfQJNfgJNfwJNgAJNgQJNggJNgwJNhAJNhQJNhgJNhwJNiAJNiQJNigJNiwJNjAJNjQJNjgJNjwJNkAJNkQJNkgJNkwJNlAJNlQJNlgJNlwJNmAJNmQJNmgJNmwJNnAJNnQJNngJNnwJNoAJNoQJNogJNowJNpAJNpQJNpgJNpwJNqAJNqQJNqgJNqwJNrAJNrQJNrgJNrwJNsAJNsQJNsgJNswJNtAJNtQJNtgJNtwJNuAJNuQJNugJNuwJNvAJNvQJNvgJNvwJNwAJNwQJNwgJNwwJNxAJNxQJNxgJNxwJNyAJNyQJNygJNywJNzAJNzQJNzgJNzwJN0AJN0QJN0gJN0wJN1AJN1QJN1gJN1wJN2AJN2QJN2gJN2wJN3AJN3QJN3gJN3wJN4AJN4QJN4gJN4wJN5AJN5QJN5gJN5wJN6AJN6QJN6gJN6wJN7AJN7QJN7gJN7wJN8AJN8QJN8gJN8wJN9AJN9QJN9gJN9wJN+AJN+QJN+gJN+wJN/AJN/QJN/gJN/wJNAANNAQNNAgNNAwNNBANNBQNNBgNNBwNNCANNCQNNCgNNCwNNDANNDQNNDgNNDwNNEANNEQNNEgNNEwNNFANNFQNNFgNNFwNNGANNGQNNGgNNGwNNHANNHQNNHgNNHwNNIANNIQNNIgNNIwNNJANNJQNNJgNNJwNNKANNKQNNKgNNKwNNLANNLQNNLgNNLwNNMANNMQNNMgNNMwNNNANNNQNNNgNNNwNNOANNOQNNOgNNOwNNPANNPQNNPgNNPwNNQANNQQNNQgNNQwNNRANNRQNNRgNNRwNNSANNSQNNSgNNSwNNTANNTQNNTgNNTwNNUANNUQNNUgNNUwNNVANNVQNNVgNNVwNNWANNWQNNWgNNWwNNXANNXQNNXgNNXwNNYANNYQNNYgNNYwNNZANNZQNNZgNNZwNNaANNaQNNagNNawNNbANNbQNNbgNNbwNNcANNcQNNcgNNcwNNdANNdQNNdgNNdwNNeANNeQNNegNNewNNfANNfQNNfgNNfwNNgANNgQNNggNNgwNNhANNhQNNhgNNhwNNiANNiQNNigNNiwNNjANNjQNNjgNNjwNNkANNkQNNkgNNkwNNlANNlQNNlgNNlwNNmANNmQNNmgNNmwNNnANNnQNNngNNnwNNoANNoQNNogNNowNNpANNpQNNpgNNpwNNqANNqQNNqgNNqwNNrANNrQNNrgNNrwNNsANNsQNNsgNNswNNtANNtQNNtgNNtwNNuANNuQNNugNNuwNNvANNvQNNvgNNvwNNwANNwQNNwgNNwwNNxANNxQNNxgNNxwNNyANNyQNNygNNywNNzANNzQNNzgNNzwNN0ANN0QNN0gNN0wNN1ANN1QNN1gNN1wNN2ANN2QNN2gNN2wNN3ANN3QNN3gNN3wNN4ANN4QNN4gNN4wNN5ANN5QNN5gNN5wNlKE3oA03pA03qA03rA03sA03tA03uA03vA03wA03xA03yA03zA030A031A032A033A034A035A036A037A038A039A03+A03/A00ABE0BBE0CBE0DBE0EBE0FBE0GBE0HBE0IBE0JBE0KBE0LBE0MBE0NBE0OBE0PBE0QBE0RBE0SBE0TBE0UBE0VBE0WBE0XBE0YBE0ZBE0aBE0bBE0cBE0dBE0eBE0fBE0gBE0hBE0iBE0jBE0kBE0lBE0mBE0nBE0oBE0pBE0qBE0rBE0sBE0tBE0uBE0vBE0wBE0xBE0yBE0zBE00BE01BE02BE03BE04BE05BE06BE07BE08BE09BE0+BE0/BE1ABE1BBE1CBE1DBE1EBE1FBE1GBE1HBE1IBE1JBE1KBE1LBE1MBE1NBE1OBE1PBE1QBE1RBE1SBE1TBE1UBE1VBE1WBE1XBE1YBE1ZBE1aBE1bBE1cBE1dBE1eBE1fBE1gBE1hBE1iBE1jBE1kBE1lBE1mBE1nBE1oBE1pBE1qBE1rBE1sBE1tBE1uBE1vBE1wBE1xBE1yBE1zBE10BE11BE12BE13BE14BE15BE16BE17BE18BE19BE1+BE1/BE2ABE2BBE2CBE2DBE2EBE2FBE2GBE2HBE2IBE2JBE2KBE2LBE2MBE2NBE2OBE2PBE2QBE2RBE2SBE2TBE2UBE2VBE2WBE2XBE2YBE2ZBE2aBE2bBE2cBE2dBE2eBE2fBE2gBE2hBE2iBE2jBE2kBE2lBE2mBE2nBE2oBE2pBE2qBE2rBE2sBE2tBE2uBE2vBE2wBE2xBE2yBE2zBE20BE21BE22BE23BE24BE25BE26BE27BE28BE29BE2+BE2/BE3ABE3BBE3CBE3DBE3EBE3FBE3GBE3HBE3IBE3JBE3KBE3LBE3MBE3NBE3OBE3PBE3QBE3RBE3SBE3TBE3UBE3VBE3WBE3XBE3YBE3ZBE3aBE3bBE3cBE3dBE3eBE3fBE3gBE3hBE3iBE3jBE3kBE3lBE3mBE3nBE3oBE3pBE3qBE3rBE3sBE3tBE3uBE3vBE3wBE3xBE3yBE3zBE30BE31BE32BE33BE34BE35BE36BE37BE38BE39BE3+BE3/BE0ABU0BBU0CBU0DBU0EBU0FBU0GBU0HBU0IBU0JBU0KBU0LBU0MBU0NBU0OBU0PBU0QBU0RBU0SBU0TBU0UBU0VBU0WBU0XBU0YBU0ZBU0aBU0bBU0cBU0dBU0eBU0fBU0gBU0hBU0iBU0jBU0kBU0lBU0mBU0nBU0oBU0pBU0qBU0rBU0sBU0tBU0uBU0vBU0wBU0xBU0yBU0zBU00BU01BU02BU03BU04BU05BU06BU07BU08BU09BU0+BU0/BU1ABU1BBU1CBU1DBU1EBU1FBU1GBU1HBU1IBU1JBU1KBU1LBU1MBU1NBU1OBU1PBU1QBU1RBU1SBU1TBU1UBU1VBU1WBU1XBU1YBU1ZBU1aBU1bBU1cBU1dBU1eBU1fBU1gBU1hBU1iBU1jBU1kBU1lBU1mBU1nBU1oBU1pBU1qBU1rBU1sBU1tBU1uBU1vBU1wBU1xBU1yBU1zBU10BU11BU12BU13BU14BU15BU16BU17BU18BU19BU1+BU1/BU2ABU2BBU2CBU2DBU2EBU2FBU2GBU2HBU2IBU2JBU2KBU2LBU2MBU2NBU2OBU2PBU2QBU2RBU2SBU2TBU2UBU2VBU2WBU2XBU2YBU2ZBU2aBU2bBU2cBU2dBU2eBU2fBU2gBU2hBU2iBU2jBU2kBU2lBU2mBU2nBU2oBU2pBU2qBU2rBU2sBU2tBU2uBU2vBU2wBU2xBU2yBU2zBU20BU21BU22BU23BU24BU25BU26BU27BU28BU29BU2+BU2/BU3ABU3BBU3CBU3DBU3EBU3FBU3GBU3HBU3IBU3JBU3KBU3LBU3MBU3NBU3OBU3PBU3QBU3RBU3SBU3TBU3UBU3VBU3WBU3XBU3YBU3ZBU3aBU3bBU3cBU3dBU3eBU3fBU3gBU3hBU3iBU3jBU3kBU3lBU3mBU3nBU3oBU3pBU3qBU3rBU3sBU3tBU3uBU3vBU3wBU3xBU3yBU3zBU30BU31BU32BU33BU34BU35BU36BU37BU38BU39BU3+BU3/BU0ABk0BBk0CBk0DBk0EBk0FBk0GBk0HBk0IBk0JBk0KBk0LBk0MBk0NBk0OBk0PBk0QBk0RBk0SBk0TBk0UBk0VBk0WBk0XBk0YBk0ZBk0aBk0bBk0cBk0dBk0eBk0fBk0gBk0hBk0iBk0jBk0kBk0lBk0mBk0nBk0oBk0pBk0qBk0rBk0sBk0tBk0uBk0vBk0wBk0xBk0yBk0zBk00Bk01Bk02Bk03Bk04Bk05Bk06Bk07Bk08Bk09Bk0+Bk0/Bk1ABk1BBk1CBk1DBk1EBk1FBk1GBk1HBk1IBk1JBk1KBk1LBk1MBk1NBk1OBk1PBk1QBk1RBk1SBk1TBk1UBk1VBk1WBk1XBk1YBk1ZBk1aBk1bBk1cBk1dBk1eBk1fBk1gBk1hBk1iBk1jBk1kBk1lBk1mBk1nBk1oBk1pBk1qBk1rBk1sBk1tBk1uBk1vBk1wBk1xBk1yBk1zBk10Bk11Bk12Bk13Bk14Bk15Bk16Bk17Bk18Bk19Bk1+Bk1/Bk2ABk2BBk2CBk2DBk2EBk2FBk2GBk2HBk2IBk2JBk2KBk2LBk2MBk2NBk2OBk2PBk2QBk2RBk2SBk2TBk2UBk2VBk2WBk2XBk2YBk2ZBk2aBk2bBk2cBk2dBk2eBk2fBk2gBk2hBk2iBk2jBk2kBk2lBk2mBk2nBk2oBk2pBk2qBk2rBk2sBk2tBk2uBk2vBk2wBk2xBk2yBk2zBk20Bk21Bk22Bk23Bk24Bk25Bk26Bk27Bk28Bk29Bk2+Bk2/Bk3ABk3BBk3CBk3DBk3EBk3FBk3GBk3HBk3IBk3JBk3KBk3LBk3MBk3NBk3OBk3PBk3QBk3RBk3SBk3TBk3UBk3VBk3WBk3XBk3YBk3ZBk3aBk3bBk3cBk3dBk3eBk3fBk3gBk3hBk3iBk3jBk3kBk3lBk3mBk3nBk3oBk3pBk3qBk3rBk3sBk3tBk3uBk3vBk3wBk3xBk3yBk3zBk30Bk31Bk32Bk33Bk34Bk35Bk36Bk37Bk38Bk39Bk3+Bk3/Bk0AB00BB00CB00DB00EB00FB00GB00HB00IB00JB00KB00LB00MB00NB00OB00PB00QB00RB00SB00TB00UB00VB00WB00XB00YB00ZB00aB00bB00cB00dB00eB00fB00gB00hB00iB00jB00kB00lB00mB00nB00oB00pB00qB00rB00sB00tB00uB00vB00wB00xB00yB00zB000B001B002B003B004B005B006B007B008B009B00+B00/B01AB01BB01CB01DB01EB01FB01GB01HB01IB01JB01KB01LB01MB01NB01OB01PB01QB01RB01SB01TB01UB01VB01WB01XB01YB01ZB01aB01bB01cB01dB01eB01fB01gB01hB01iB01jB01kB01lB01mB01nB01oB01pB01qB01rB01sB01tB01uB01vB01wB01xB01yB01zB010B011B012B013B014B015B016B017B018B019B01+B01/B02AB02BB02CB02DB02EB02FB02GB02HB02IB02JB02KB02LB02MB02NB02OB02PB02QB02RB02SB02TB02UB02VB02WB02XB02YB02ZB02aB02bB02cB02dB02eB02fB02gB02hB02iB02jB02kB02lB02mB02nB02oB02pB02qB02rB02sB02tB02uB02vB02wB02xB02yB02zB020B021B022B023B024B025B026B027B028B029B02+B02/B03AB03BB03CB03DB03EB03FB03GB03HB03IB03JB03KB03LB03MB03NB03OB03PB2UoTdAHTdEHTdIHTdMHTdQHTdUHTdYHTdcHTdgHTdkHTdoHTdsHTdwHTd0HTd4HTd8HTeAHTeEHTeIHTeMHTeQHTeUHTeYHTecHTegHTekHTeoHTesHTewHTe0HTe4HTe8HTfAHTfEHTfIHTfMHTfQHTfUHTfYHTfcHTfgHTfkHTfoHTfsHTfwHTf0HTf4HTf8HTQAITQEITQIITQMITQQITQUITQYITQcITQgITQkITQoITQsITQwITQ0ITQ4ITQ8ITRAITREITRIITRMITRQITRUITRYITRcITRgITRkITRoITRsITRwITR0ITR4ITR8ITSAITSEITSIITSMITSQITSUITSYITScITSgITSkITSoITSsITSwITS0ITS4ITS8ITTAITTEITTIITTMITTQITTUITTYITTcITTgITTkITToITTsITTwITT0ITT4ITT8ITUAITUEITUIITUMITUQITUUITUYITUcITUgITUkITUoITUsITUwITU0ITU4ITU8ITVAITVEITVIITVMITVQITVUITVYITVcITVgITVkITVoITVsITVwITV0ITV4ITV8ITWAITWEITWIITWMITWQITWUITWYITWcITWgITWkITWoITWsITWwITW0ITW4ITW8ITXAITXEITXIITXMITXQITXUITXYITXcITXgITXkITXoITXsITXwITX0ITX4ITX8ITYAITYEITYIITYMITYQITYUITYYITYcITYgITYkITYoITYsITYwITY0ITY4ITY8ITZAITZEITZIITZMITZQITZUITZYITZcITZgITZkITZoITZsITZwITZ0ITZ4ITZ8ITaAITaEITaIITaMITaQITaUITaYITacITagITakITaoITasITawITa0ITa4ITa8ITbAITbEITbIITbMITbQITbUITbYITbcITbgITbkITboITbsITbwITb0ITb4ITb8ITcAITcEITcIITcMITcQITcUITcYITccITcgITckITcoITcsITcwITc0ITc4ITc8ITdAITdEITdIITdMITdQITdUITdYITdcITdgITdkITdoITdsITdwITd0ITd4ITd8ITeAITeEITeIITeMITeQITeUITeYITecITegITekITeoITesITewITe0ITe4ITe8ITfAITfEITfIITfMITfQITfUITfYITfcITfgITfkITfoITfsITfwITf0ITf4ITf8ITQAJTQEJTQIJTQMJTQQJTQUJTQYJTQcJTQgJTQkJTQoJTQsJTQwJTQ0JTQ4JTQ8JTRAJTREJTRIJTRMJTRQJTRUJTRYJTRcJTRgJTRkJTRoJTRsJTRwJTR0JTR4JTR8JTSAJTSEJTSIJTSMJTSQJTSUJTSYJTScJTSgJTSkJTSoJTSsJTSwJTS0JTS4JTS8JTTAJTTEJTTIJTTMJTTQJTTUJTTYJTTcJTTgJTTkJTToJTTsJTTwJTT0JTT4JTT8JTUAJTUEJTUIJTUMJTUQJTUUJTUYJTUcJTUgJTUkJTUoJTUsJTUwJTU0JTU4JTU8JTVAJTVEJTVIJTVMJTVQJTVUJTVYJTVcJTVgJTVkJTVoJTVsJTVwJTV0JTV4JTV8JTWAJTWEJTWIJTWMJTWQJTWUJTWYJTWcJTWgJTWkJTWoJTWsJTWwJTW0JTW4JTW8JTXAJTXEJTXIJTXMJTXQJTXUJTXYJTXcJTXgJTXkJTXoJTXsJTXwJTX0JTX4JTX8JTYAJTYEJTYIJTYMJTYQJTYUJTYYJTYcJTYgJTYkJTYoJTYsJTYwJTY0JTY4JTY8JTZAJTZEJTZIJTZMJTZQJTZUJTZYJTZcJTZgJTZkJTZoJTZsJTZwJTZ0JTZ4JTZ8JTaAJTaEJTaIJTaMJTaQJTaUJTaYJTacJTagJTakJTaoJTasJTawJTa0JTa4JTa8JTbAJTbEJTbIJTbMJTbQJTbUJTbYJTbcJTbgJTbkJTboJTbsJTbwJTb0JTb4JTb8JTcAJTcEJTcIJTcMJTcQJTcUJTcYJTccJTcgJTckJTcoJTcsJTcwJTc0JTc4JTc8JTdAJTdEJTdIJTdMJTdQJTdUJTdYJTdcJTdgJTdkJTdoJTdsJTdwJTd0JTd4JTd8JTeAJTeEJTeIJTeMJTeQJTeUJTeYJTecJTegJTekJTeoJTesJTewJTe0JTe4JTe8JTfAJTfEJTfIJTfMJTfQJTfUJTfYJTfcJTfgJTfkJTfoJTfsJTfwJTf0JTf4JTf8JTQAKTQEKTQIKTQMKTQQKTQUKTQYKTQcKTQgKTQkKTQoKTQsKTQwKTQ0KTQ4KTQ8KTRAKTREKTRIKTRMKTRQKTRUKTRYKTRcKTRgKTRkKTRoKTRsKTRwKTR0KTR4KTR8KTSAKTSEKTSIKTSMKTSQKTSUKTSYKTScKTSgKTSkKTSoKTSsKTSwKTS0KTS4KTS8KTTAKTTEKTTIKTTMKTTQKTTUKTTYKTTcKTTgKTTkKTToKTTsKTTwKTT0KTT4KTT8KTUAKTUEKTUIKTUMKTUQKTUUKTUYKTUcKTUgKTUkKTUoKTUsKTUwKTU0KTU4KTU8KTVAKTVEKTVIKTVMKTVQKTVUKTVYKTVcKTVgKTVkKTVoKTVsKTVwKTV0KTV4KTV8KTWAKTWEKTWIKTWMKTWQKTWUKTWYKTWcKTWgKTWkKTWoKTWsKTWwKTW0KTW4KTW8KTXAKTXEKTXIKTXMKTXQKTXUKTXYKTXcKTXgKTXkKTXoKTXsKTXwKTX0KTX4KTX8KTYAKTYEKTYIKTYMKTYQKTYUKTYYKTYcKTYgKTYkKTYoKTYsKTYwKTY0KTY4KTY8KTZAKTZEKTZIKTZMKTZQKTZUKTZYKTZcKTZgKTZkKTZoKTZsKTZwKTZ0KTZ4KTZ8KTaAKTaEKTaIKTaMKTaQKTaUKTaYKTacKTagKTakKTaoKTasKTawKTa0KTa4KTa8KTbAKTbEKTbIKTbMKTbQKTbUKTbYKTbcKTbgKTbkKTboKTbsKTbwKTb0KTb4KTb8KTcAKTcEKTcIKTcMKTcQKTcUKTcYKTccKTcgKTckKTcoKTcsKTcwKTc0KTc4KTc8KTdAKTdEKTdIKTdMKTdQKTdUKTdYKTdcKTdgKTdkKTdoKTdsKTdwKTd0KTd4KTd8KTeAKTeEKTeIKTeMKTeQKTeUKTeYKTecKTegKTekKTeoKTesKTewKTe0KTe4KTe8KTfAKTfEKTfIKTfMKTfQKTfUKTfYKTfcKTfgKTfkKTfoKTfsKTfwKTf0KTf4KTf8KTQALTQELTQILTQMLTQQLTQULTQYLTQcLTQgLTQkLTQoLTQsLTQwLTQ0LTQ4LTQ8LTRALTRELTRILTRMLTRQLTRULTRYLTRcLTRgLTRkLTRoLTRsLTRwLTR0LTR4LTR8LTSALTSELTSILTSMLTSQLTSULTSYLTScLTSgLTSkLTSoLTSsLTSwLTS0LTS4LTS8LTTALTTELTTILTTMLTTQLTTULTTYLTTcLTTgLTTkLTToLTTsLTTwLTT0LTT4LTT8LTUALTUELTUILTUMLTUQLTUULTUYLTUcLTUgLTUkLTUoLTUsLTUwLTU0LTU4LTU8LTVALTVELTVILTVMLTVQLTVULTVYLTVcLTVgLTVkLTVoLTVsLTVwLTV0LTV4LTV8LTWALTWELTWILTWMLTWQLTWULTWYLTWcLTWgLTWkLTWoLTWsLTWwLTW0LTW4LTW8LTXALTXELTXILTXMLTXQLTXULTXYLTXcLTXgLTXkLTXoLTXsLTXwLTX0LTX4LTX8LTYALTYELTYILTYMLTYQLTYULTYYLTYcLTYgLTYkLTYoLTYsLTYwLTY0LTY4LTY8LTZALTZELTZILTZMLTZQLTZULTZYLTZcLTZgLTZkLTZoLTZsLTZwLTZ0LTZ4LTZ8LTaALTaELTaILTaMLTaQLTaULTaYLTacLTagLTakLTaoLTasLTawLTa0LTa4LTa8LTbALTbELTbILTbMLTbQLTbULTbYLTbcLZShNuAtNuQtNugtNuwtNvAtNvQtNvgtNvwtNwAtNwQtNwgtNwwtNxAtNxQtNxgtNxwtNyAtNyQtNygtNywtNzAtNzQtNzgtNzwtN0AtN0QtN0gtN0wtN1AtN1QtN1gtN1wtN2AtN2QtN2gtN2wtN3AtN3QtN3gtN3wtN4AtN4QtN4gtN4wtN5AtN5QtN5gtN5wtN6AtN6QtN6gtN6wtN7AtN7QtN7gtN7wtN8AtN8QtN8gtN8wtN9AtN9QtN9gtN9wtN+AtN+QtN+gtN+wtN/AtN/QtN/gtN/wtNAAxNAQxNAgxNAwxNBAxNBQxNBgxNBwxNCAxNCQxNCgxNCwxNDAxNDQxNDgxNDwxNEAxNEQxNEgxNEwxNFAxNFQxNFgxNFwxNGAxNGQxNGgxNGwxNHAxNHQxNHgxNHwxNIAxNIQxNIgxNIwxNJAxNJQxNJgxNJwxNKAxNKQxNKgxNKwxNLAxNLQxNLgxNLwxNMAxNMQxNMgxNMwxNNAxNNQxNNgxNNwxNOAxNOQxNOgxNOwxNPAxNPQxNPgxNPwxNQAxNQQxNQgxNQwxNRAxNRQxNRgxNRwxNSAxNSQxNSgxNSwxNTAxNTQxNTgxNTwxNUAxNUQxNUgxNUwxNVAxNVQxNVgxNVwxNWAxNWQxNWgxNWwxNXAxNXQxNXgxNXwxNYAxNYQxNYgxNYwxNZAxNZQxNZgxNZwxNaAxNaQxNagxNawxNbAxNbQxNbgxNbwxNcAxNcQxNcgxNcwxNdAxNdQxNdgxNdwxNeAxNeQxNegxNewxNfAxNfQxNfgxNfwxNgAxNgQxNggxNgwxNhAxNhQxNhgxNhwxNiAxNiQxNigxNiwxNjAxNjQxNjgxNjwxNkAxNkQxNkgxNkwxNlAxNlQxNlgxNlwxNmAxNmQxNmgxNmwxNnAxNnQxNngxNnwxNoAxNoQxNogxNowxNpAxNpQxNpgxNpwxNqAxNqQxNqgxNqwxNrAxNrQxNrgxNrwxNsAxNsQxNsgxNswxNtAxNtQxNtgxNtwxNuAxNuQxNugxNuwxNvAxNvQxNvgxNvwxNwAxNwQxNwgxNwwxNxAxNxQxNxgxNxwxNyAxNyQxNygxNywxNzAxNzQxNzgxNzwxN0AxN0QxN0gxN0wxN1AxN1QxN1gxN1wxN2AxN2QxN2gxN2wxN3AxN3QxN3gxN3wxN4AxN4QxN4gxN4wxN5AxN5QxN5gxN5wxN6AxN6QxN6gxN6wxN7AxN7QxN7gxN7wxN8AxN8QxN8gxN8wxN9AxN9QxN9gxN9wxN+AxN+QxN+gxN+wxN/AxN/QxN/gxN/wxNAA1NAQ1NAg1NAw1NBA1NBQ1NBg1NBw1NCA1NCQ1NCg1NCw1NDA1NDQ1NDg1NDw1NEA1NEQ1NEg1NEw1NFA1NFQ1NFg1NFw1NGA1NGQ1NGg1NGw1NHA1NHQ1NHg1NHw1NIA1NIQ1NIg1NIw1NJA1NJQ1NJg1NJw1NKA1NKQ1NKg1NKw1NLA1NLQ1NLg1NLw1NMA1NMQ1NMg1NMw1NNA1NNQ1NNg1NNw1NOA1NOQ1NOg1NOw1NPA1NPQ1NPg1NPw1NQA1NQQ1NQg1NQw1NRA1NRQ1NRg1NRw1NSA1NSQ1NSg1NSw1NTA1NTQ1NTg1NTw1NUA1NUQ1NUg1NUw1NVA1NVQ1NVg1NVw1NWA1NWQ1NWg1NWw1NXA1NXQ1NXg1NXw1NYA1NYQ1NYg1NYw1NZA1NZQ1NZg1NZw1NaA1NaQ1Nag1Naw1NbA1NbQ1Nbg1Nbw1NcA1NcQ1Ncg1Ncw1NdA1NdQ1Ndg1Ndw1NeA1NeQ1Neg1New1NfA1NfQ1Nfg1Nfw1NgA1NgQ1Ngg1Ngw1NhA1NhQ1Nhg1Nhw1NiA1NiQ1Nig1Niw1NjA1NjQ1Njg1Njw1NkA1NkQ1Nkg1Nkw1NlA1NlQ1Nlg1Nlw1NmA1NmQ1Nmg1Nmw1NnA1NnQ1Nng1Nnw1NoA1NoQ1Nog1Now1NpA1NpQ1Npg1Npw1NqA1NqQ1Nqg1Nqw1NrA1NrQ1Nrg1Nrw1NsA1NsQ1Nsg1Nsw1NtA1NtQ1Ntg1Ntw1NuA1NuQ1Nug1Nuw1NvA1NvQ1Nvg1Nvw1NwA1NwQ1Nwg1Nww1NxA1NxQ1Nxg1Nxw1NyA1NyQ1Nyg1Nyw1NzA1NzQ1Nzg1Nzw1N0A1N0Q1N0g1N0w1N1A1N1Q1N1g1N1w1N2A1N2Q1N2g1N2w1N3A1N3Q1N3g1N3w1N4A1N4Q1N4g1N4w1N5A1N5Q1N5g1N5w1N6A1N6Q1N6g1N6w1N7A1N7Q1N7g1N7w1N8A1N8Q1N8g1N8w1N9A1N9Q1N9g1N9w1N+A1N+Q1N+g1N+w1N/A1N/Q1N/g1N/w1NAA5NAQ5NAg5NAw5NBA5NBQ5NBg5NBw5NCA5NCQ5NCg5NCw5NDA5NDQ5NDg5NDw5NEA5NEQ5NEg5NEw5NFA5NFQ5NFg5NFw5NGA5NGQ5NGg5NGw5NHA5NHQ5NHg5NHw5NIA5NIQ5NIg5NIw5NJA5NJQ5NJg5NJw5NKA5NKQ5NKg5NKw5NLA5NLQ5NLg5NLw5NMA5NMQ5NMg5NMw5NNA5NNQ5NNg5NNw5NOA5NOQ5NOg5NOw5NPA5NPQ5NPg5NPw5NQA5NQQ5NQg5NQw5NRA5NRQ5NRg5NRw5NSA5NSQ5NSg5NSw5NTA5NTQ5NTg5NTw5NUA5NUQ5NUg5NUw5NVA5NVQ5NVg5NVw5NWA5NWQ5NWg5NWw5NXA5NXQ5NXg5NXw5NYA5NYQ5NYg5NYw5NZA5NZQ5NZg5NZw5NaA5NaQ5Nag5Naw5NbA5NbQ5Nbg5Nbw5NcA5NcQ5Ncg5Ncw5NdA5NdQ5Ndg5Ndw5NeA5NeQ5Neg5New5NfA5NfQ5Nfg5Nfw5NgA5NgQ5Ngg5Ngw5NhA5NhQ5Nhg5Nhw5NiA5NiQ5Nig5Niw5NjA5NjQ5Njg5Njw5NkA5NkQ5Nkg5Nkw5NlA5NlQ5Nlg5Nlw5NmA5NmQ5Nmg5Nmw5NnA5NnQ5Nng5Nnw5NoA5NoQ5Nog5Now5NpA5NpQ5Npg5Npw5NqA5NqQ5Nqg5Nqw5NrA5NrQ5Nrg5Nrw5NsA5NsQ5Nsg5Nsw5NtA5NtQ5Ntg5Ntw5NuA5NuQ5Nug5Nuw5NvA5NvQ5Nvg5Nvw5NwA5NwQ5Nwg5Nww5NxA5NxQ5Nxg5Nxw5NyA5NyQ5Nyg5Nyw5NzA5NzQ5Nzg5Nzw5N0A5N0Q5N0g5N0w5N1A5N1Q5N1g5N1w5N2A5N2Q5N2g5N2w5N3A5N3Q5N3g5N3w5N4A5N4Q5N4g5N4w5N5A5N5Q5N5g5N5w5N6A5N6Q5N6g5N6w5N7A5N7Q5N7g5N7w5N8A5N8Q5N8g5N8w5N9A5N9Q5N9g5N9w5N+A5N+Q5N+g5N+w5N/A5N/Q5N/g5N/w5NAA9NAQ9NAg9NAw9NBA9NBQ9NBg9NBw9NCA9NCQ9NCg9NCw9NDA9NDQ9NDg9NDw9NEA9NEQ9NEg9NEw9NFA9NFQ9NFg9NFw9NGA9NGQ9NGg9NGw9NHA9NHQ9NHg9NHw9NIA9NIQ9NIg9NIw9NJA9NJQ9NJg9NJw9NKA9NKQ9NKg9NKw9NLA9NLQ9NLg9NLw9NMA9NMQ9NMg9NMw9NNA9NNQ9NNg9NNw9NOA9NOQ9NOg9NOw9NPA9NPQ9NPg9NPw9NQA9NQQ9NQg9NQw9NRA9NRQ9NRg9NRw9NSA9NSQ9NSg9NSw9NTA9NTQ9NTg9NTw9NUA9NUQ9NUg9NUw9NVA9NVQ9NVg9NVw9NWA9NWQ9NWg9NWw9NXA9NXQ9NXg9NXw9NYA9NYQ9NYg9NYw9NZA9NZQ9NZg9NZw9NaA9NaQ9Nag9Naw9NbA9NbQ9Nbg9Nbw9NcA9NcQ9Ncg9Ncw9NdA9NdQ9Ndg9Ndw9NeA9NeQ9Neg9New9NfA9NfQ9Nfg9Nfw9NgA9NgQ9Ngg9Ngw9NhA9NhQ9Nhg9Nhw9NiA9NiQ9Nig9Niw9NjA9NjQ9Njg9Njw9NkA9NkQ9Nkg9Nkw9NlA9NlQ9Nlg9Nlw9NmA9NmQ9Nmg9Nmw9NnA9NnQ9Nng9Nnw9lKE2gD02hD02iD02jD02kD02lD02mD02nD02oD02pD02qD02rD02sD02tD02uD02vD02wD02xD02yD02zD020D021D022D023D024D025D026D027D028D029D02+D02/D03AD03BD03CD03DD03ED03FD03GD03HD03ID03JD03KD03LD03MD03ND03OD03PD03QD03RD03SD03TD03UD03VD03WD03XD03YD03ZD03aD03bD03cD03dD03eD03fD03gD03hD03iD03jD03kD03lD03mD03nD03oD03pD03qD03rD03sD03tD03uD03vD03wD03xD03yD03zD030D031D032D033D034D035D036D037D038D039D03+D03/D00AEE0BEE0CEE0DEE0EEE0FEE0GEE0HEE0IEE0JEE0KEE0LEE0MEE0NEE0OEE0PEE0QEE0REE0SEE0TEE0UEE0VEE0WEE0XEE0YEE0ZEE0aEE0bEE0cEE0dEE0eEE0fEE0gEE0hEE0iEE0jEE0kEE0lEE0mEE0nEE0oEE0pEE0qEE0rEE0sEE0tEE0uEE0vEE0wEE0xEE0yEE0zEE00EE01EE02EE03EE04EE05EE06EE07EE08EE09EE0+EE0/EE1AEE1BEE1CEE1DEE1EEE1FEE1GEE1HEE1IEE1JEE1KEE1LEE1MEE1NEE1OEE1PEE1QEE1REE1SEE1TEE1UEE1VEE1WEE1XEE1YEE1ZEE1aEE1bEE1cEE1dEE1eEE1fEE1gEE1hEE1iEE1jEE1kEE1lEE1mEE1nEE1oEE1pEE1qEE1rEE1sEE1tEE1uEE1vEE1wEE1xEE1yEE1zEE10EE11EE12EE13EE14EE15EE16EE17EE18EE19EE1+EE1/EE2AEE2BEE2CEE2DEE2EEE2FEE2GEE2HEE2IEE2JEE2KEE2LEE2MEE2NEE2OEE2PEE2QEE2REE2SEE2TEE2UEE2VEE2WEE2XEE2YEE2ZEE2aEE2bEE2cEE2dEE2eEE2fEE2gEE2hEE2iEE2jEE2kEE2lEE2mEE2nEE2oEE2pEE2qEE2rEE2sEE2tEE2uEE2vEE2wEE2xEE2yEE2zEE20EE21EE22EE23EE24EE25EE26EE27EE28EE29EE2+EE2/EE3AEE3BEE3CEE3DEE3EEE3FEE3GEE3HEE3IEE3JEE3KEE3LEE3MEE3NEE3OEE3PEE3QEE3REE3SEE3TEE3UEE3VEE3WEE3XEE3YEE3ZEE3aEE3bEE3cEE3dEE3eEE3fEE3gEE3hEE3iEE3jEE3kEE3lEE3mEE3nEE3oEE3pEE3qEE3rEE3sEE3tEE3uEE3vEE3wEE3xEE3yEE3zEE30EE31EE32EE33EE34EE35EE36EE37EE38EE39EE3+EE3/EE0AEU0BEU0CEU0DEU0EEU0FEU0GEU0HEU0IEU0JEU0KEU0LEU0MEU0NEU0OEU0PEU0QEU0REU0SEU0TEU0UEU0VEU0WEU0XEU0YEU0ZEU0aEU0bEU0cEU0dEU0eEU0fEU0gEU0hEU0iEU0jEU0kEU0lEU0mEU0nEU0oEU0pEU0qEU0rEU0sEU0tEU0uEU0vEU0wEU0xEU0yEU0zEU00EU01EU02EU03EU04EU05EU06EU07EU08EU09EU0+EU0/EU1AEU1BEU1CEU1DEU1EEU1FEU1GEU1HEU1IEU1JEU1KEU1LEU1MEU1NEU1OEU1PEU1QEU1REU1SEU1TEU1UEU1VEU1WEU1XEU1YEU1ZEU1aEU1bEU1cEU1dEU1eEU1fEU1gEU1hEU1iEU1jEU1kEU1lEU1mEU1nEU1oEU1pEU1qEU1rEU1sEU1tEU1uEU1vEU1wEU1xEU1yEU1zEU10EU11EU12EU13EU14EU15EU16EU17EU18EU19EU1+EU1/EU2AEU2BEU2CEU2DEU2EEU2FEU2GEU2HEU2IEU2JEU2KEU2LEU2MEU2NEU2OEU2PEU2QEU2REU2SEU2TEU2UEU2VEU2WEU2XEU2YEU2ZEU2aEU2bEU2cEU2dEU2eEU2fEU2gEU2hEU2iEU2jEU2kEU2lEU2mEU2nEU2oEU2pEU2qEU2rEU2sEU2tEU2uEU2vEU2wEU2xEU2yEU2zEU20EU21EU22EU23EU24EU25EU26EU27EU28EU29EU2+EU2/EU3AEU3BEU3CEU3DEU3EEU3FEU3GEU3HEU3IEU3JEU3KEU3LEU3MEU3NEU3OEU3PEU3QEU3REU3SEU3TEU3UEU3VEU3WEU3XEU3YEU3ZEU3aEU3bEU3cEU3dEU3eEU3fEU3gEU3hEU3iEU3jEU3kEU3lEU3mEU3nEU3oEU3pEU3qEU3rEU3sEU3tEU3uEU3vEU3wEU3xEU3yEU3zEU30EU31EU32EU33EU34EU35EU36EU37EU38EU39EU3+EU3/EU0AEk0BEk0CEk0DEk0EEk0FEk0GEk0HEk0IEk0JEk0KEk0LEk0MEk0NEk0OEk0PEk0QEk0REk0SEk0TEk0UEk0VEk0WEk0XEk0YEk0ZEk0aEk0bEk0cEk0dEk0eEk0fEk0gEk0hEk0iEk0jEk0kEk0lEk0mEk0nEk0oEk0pEk0qEk0rEk0sEk0tEk0uEk0vEk0wEk0xEk0yEk0zEk00Ek01Ek02Ek03Ek04Ek05Ek06Ek07Ek08Ek09Ek0+Ek0/Ek1AEk1BEk1CEk1DEk1EEk1FEk1GEk1HEk1IEk1JEk1KEk1LEk1MEk1NEk1OEk1PEk1QEk1REk1SEk1TEk1UEk1VEk1WEk1XEk1YEk1ZEk1aEk1bEk1cEk1dEk1eEk1fEk1gEk1hEk1iEk1jEk1kEk1lEk1mEk1nEk1oEk1pEk1qEk1rEk1sEk1tEk1uEk1vEk1wEk1xEk1yEk1zEk10Ek11Ek12Ek13Ek14Ek15Ek16Ek17Ek18Ek19Ek1+Ek1/Ek2AEk2BEk2CEk2DEk2EEk2FEk2GEk2HEk2IEk2JEk2KEk2LEk2MEk2NEk2OEk2PEk2QEk2REk2SEk2TEk2UEk2VEk2WEk2XEk2YEk2ZEk2aEk2bEk2cEk2dEk2eEk2fEk2gEk2hEk2iEk2jEk2kEk2lEk2mEk2nEk2oEk2pEk2qEk2rEk2sEk2tEk2uEk2vEk2wEk2xEk2yEk2zEk20Ek21Ek22Ek23Ek24Ek25Ek26Ek27Ek28Ek29Ek2+Ek2/Ek3AEk3BEk3CEk3DEk3EEk3FEk3GEk3HEk3IEk3JEk3KEk3LEk3MEk3NEk3OEk3PEk3QEk3REk3SEk3TEk3UEk3VEk3WEk3XEk3YEk3ZEk3aEk3bEk3cEk3dEk3eEk3fEk3gEk3hEk3iEk3jEk3kEk3lEk3mEk3nEk3oEk3pEk3qEk3rEk3sEk3tEk3uEk3vEk3wEk3xEk3yEk3zEk30Ek31Ek32Ek33Ek34Ek35Ek36Ek37Ek38Ek39Ek3+Ek3/Ek0AE00BE00CE00DE00EE00FE00GE00HE00IE00JE00KE00LE00ME00NE00OE00PE00QE00RE00SE00TE00UE00VE00WE00XE00YE00ZE00aE00bE00cE00dE00eE00fE00gE00hE00iE00jE00kE00lE00mE00nE00oE00pE00qE00rE00sE00tE00uE00vE00wE00xE00yE00zE000E001E002E003E004E005E006E007E008E009E00+E00/E01AE01BE01CE01DE01EE01FE01GE01HE01IE01JE01KE01LE01ME01NE01OE01PE01QE01RE01SE01TE01UE01VE01WE01XE01YE01ZE01aE01bE01cE01dE01eE01fE01gE01hE01iE01jE01kE01lE01mE01nE01oE01pE01qE01rE01sE01tE01uE01vE01wE01xE01yE01zE010E011E012E013E014E015E016E017E018E019E01+E01/E02AE02BE02CE02DE02EE02FE02GE02HE2UoTYgTTYkTTYoTTYsTTYwTTY0TTY4TTY8TTZATTZETTZITTZMTTZQTTZUTTZYTTZcTTZgTTZkTTZoTTZsTTZwTTZ0TTZ4TTZ8TTaATTaETTaITTaMTTaQTTaUTTaYTTacTTagTTakTTaoTTasTTawTTa0TTa4TTa8TTbATTbETTbITTbMTTbQTTbUTTbYTTbcTTbgTTbkTTboTTbsTTbwTTb0TTb4TTb8TTcATTcETTcITTcMTTcQTTcUTTcYTTccTTcgTTckTTcoTTcsTTcwTTc0TTc4TTc8TTdATTdETTdITTdMTTdQTTdUTTdYTTdcTTdgTTdkTTdoTTdsTTdwTTd0TTd4TTd8TTeATTeETTeITTeMTTeQTTeUTTeYTTecTTegTTekTTeoTTesTTewTTe0TTe4TTe8TTfATTfETTfITTfMTTfQTTfUTTfYTTfcTTfgTTfkTTfoTTfsTTfwTTf0TTf4TTf8TTQAUTQEUTQIUTQMUTQQUTQUUTQYUTQcUTQgUTQkUTQoUTQsUTQwUTQ0UTQ4UTQ8UTRAUTREUTRIUTRMUTRQUTRUUTRYUTRcUTRgUTRkUTRoUTRsUTRwUTR0UTR4UTR8UTSAUTSEUTSIUTSMUTSQUTSUUTSYUTScUTSgUTSkUTSoUTSsUTSwUTS0UTS4UTS8UTTAUTTEUTTIUTTMUTTQUTTUUTTYUTTcUTTgUTTkUTToUTTsUTTwUTT0UTT4UTT8UTUAUTUEUTUIUTUMUTUQUTUUUTUYUTUcUTUgUTUkUTUoUTUsUTUwUTU0UTU4UTU8UTVAUTVEUTVIUTVMUTVQUTVUUTVYUTVcUTVgUTVkUTVoUTVsUTVwUTV0UTV4UTV8UTWAUTWEUTWIUTWMUTWQUTWUUTWYUTWcUTWgUTWkUTWoUTWsUTWwUTW0UTW4UTW8UTXAUTXEUTXIUTXMUTXQUTXUUTXYUTXcUTXgUTXkUTXoUTXsUTXwUTX0UTX4UTX8UTYAUTYEUTYIUTYMUTYQUTYUUTYYUTYcUTYgUTYkUTYoUTYsUTYwUTY0UTY4UTY8UTZAUTZEUTZIUTZMUTZQUTZUUTZYUTZcUTZgUTZkUTZoUTZsUTZwUTZ0UTZ4UTZ8UTaAUTaEUTaIUTaMUTaQUTaUUTaYUTacUTagUTakUTaoUTasUTawUTa0UTa4UTa8UTbAUTbEUTbIUTbMUTbQUTbUUTbYUTbcUTbgUTbkUTboUTbsUTbwUTb0UTb4UTb8UTcAUTcEUTcIUTcMUTcQUTcUUTcYUTccUTcgUTckUTcoUTcsUTcwUTc0UTc4UTc8UTdAUTdEUTdIUTdMUTdQUTdUUTdYUTdcUTdgUTdkUTdoUTdsUTdwUTd0UTd4UTd8UTeAUTeEUTeIUTeMUTeQUTeUUTeYUTecUTegUTekUTeoUTesUTewUTe0UTe4UTe8UTfAUTfEUTfIUTfMUTfQUTfUUTfYUTfcUTfgUTfkUTfoUTfsUTfwUTf0UTf4UTf8UTQAVTQEVTQIVTQMVTQQVTQUVTQYVTQcVTQgVTQkVTQoVTQsVTQwVTQ0VTQ4VTQ8VTRAVTREVTRIVTRMVTRQVTRUVTRYVTRcVTRgVTRkVTRoVTRsVTRwVTR0VTR4VTR8VTSAVTSEVTSIVTSMVTSQVTSUVTSYVTScVTSgVTSkVTSoVTSsVTSwVTS0VTS4VTS8VTTAVTTEVTTIVTTMVTTQVTTUVTTYVTTcVTTgVTTkVTToVTTsVTTwVTT0VTT4VTT8VTUAVTUEVTUIVTUMVTUQVTUUVTUYVTUcVTUgVTUkVTUoVTUsVTUwVTU0VTU4VTU8VTVAVTVEVTVIVTVMVTVQVTVUVTVYVTVcVTVgVTVkVTVoVTVsVTVwVTV0VTV4VTV8VTWAVTWEVTWIVTWMVTWQVTWUVTWYVTWcVTWgVTWkVTWoVTWsVTWwVTW0VTW4VTW8VTXAVTXEVTXIVTXMVTXQVTXUVTXYVTXcVTXgVTXkVTXoVTXsVTXwVTX0VTX4VTX8VTYAVTYEVTYIVTYMVTYQVTYUVTYYVTYcVTYgVTYkVTYoVTYsVTYwVTY0VTY4VTY8VTZAVTZEVTZIVTZMVTZQVTZUVTZYVTZcVTZgVTZkVTZoVTZsVTZwVTZ0VTZ4VTZ8VTaAVTaEVTaIVTaMVTaQVTaUVTaYVTacVTagVTakVTaoVTasVTawVTa0VTa4VTa8VTbAVTbEVTbIVTbMVTbQVTbUVTbYVTbcVTbgVTbkVTboVTbsVTbwVTb0VTb4VTb8VTcAVTcEVTcIVTcMVTcQVTcUVTcYVTccVTcgVTckVTcoVTcsVTcwVTc0VTc4VTc8VTdAVTdEVTdIVTdMVTdQVTdUVTdYVTdcVTdgVTdkVTdoVTdsVTdwVTd0VTd4VTd8VTeAVTeEVTeIVTeMVTeQVTeUVTeYVTecVTegVTekVTeoVTesVTewVTe0VTe4VTe8VTfAVTfEVTfIVTfMVTfQVTfUVTfYVTfcVTfgVTfkVTfoVTfsVTfwVTf0VTf4VTf8VTQAWTQEWTQIWTQMWTQQWTQUWTQYWTQcWTQgWTQkWTQoWTQsWTQwWTQ0WTQ4WTQ8WTRAWTREWTRIWTRMWTRQWTRUWTRYWTRcWTRgWTRkWTRoWTRsWTRwWTR0WTR4WTR8WTSAWTSEWTSIWTSMWTSQWTSUWTSYWTScWTSgWTSkWTSoWTSsWTSwWTS0WTS4WTS8WTTAWTTEWTTIWTTMWTTQWTTUWTTYWTTcWTTgWTTkWTToWTTsWTTwWTT0WTT4WTT8WTUAWTUEWTUIWTUMWTUQWTUUWTUYWTUcWTUgWTUkWTUoWTUsWTUwWTU0WTU4WTU8WTVAWTVEWTVIWTVMWTVQWTVUWTVYWTVcWTVgWTVkWTVoWTVsWTVwWTV0WTV4WTV8WTWAWTWEWTWIWTWMWTWQWTWUWTWYWTWcWTWgWTWkWTWoWTWsWTWwWTW0WTW4WTW8WTXAWTXEWTXIWTXMWTXQWTXUWTXYWTXcWTXgWTXkWTXoWTXsWTXwWTX0WTX4WTX8WTYAWTYEWTYIWTYMWTYQWTYUWTYYWTYcWTYgWTYkWTYoWTYsWTYwWTY0WTY4WTY8WTZAWTZEWTZIWTZMWTZQWTZUWTZYWTZcWTZgWTZkWTZoWTZsWTZwWTZ0WTZ4WTZ8WTaAWTaEWTaIWTaMWTaQWTaUWTaYWTacWTagWTakWTaoWTasWTawWTa0WTa4WTa8WTbAWTbEWTbIWTbMWTbQWTbUWTbYWTbcWTbgWTbkWTboWTbsWTbwWTb0WTb4WTb8WTcAWTcEWTcIWTcMWTcQWTcUWTcYWTccWTcgWTckWTcoWTcsWTcwWTc0WTc4WTc8WTdAWTdEWTdIWTdMWTdQWTdUWTdYWTdcWTdgWTdkWTdoWTdsWTdwWTd0WTd4WTd8WTeAWTeEWTeIWTeMWTeQWTeUWTeYWTecWTegWTekWTeoWTesWTewWTe0WTe4WTe8WTfAWTfEWTfIWTfMWTfQWTfUWTfYWTfcWTfgWTfkWTfoWTfsWTfwWTf0WTf4WTf8WTQAXTQEXTQIXTQMXTQQXTQUXTQYXTQcXTQgXTQkXTQoXTQsXTQwXTQ0XTQ4XTQ8XTRAXTREXTRIXTRMXTRQXTRUXTRYXTRcXTRgXTRkXTRoXTRsXTRwXTR0XTR4XTR8XTSAXTSEXTSIXTSMXTSQXTSUXTSYXTScXTSgXTSkXTSoXTSsXTSwXTS0XTS4XTS8XTTAXTTEXTTIXTTMXTTQXTTUXTTYXTTcXTTgXTTkXTToXTTsXTTwXTT0XTT4XTT8XTUAXTUEXTUIXTUMXTUQXTUUXTUYXTUcXTUgXTUkXTUoXTUsXTUwXTU0XTU4XTU8XTVAXTVEXTVIXTVMXTVQXTVUXTVYXTVcXTVgXTVkXTVoXTVsXTVwXTV0XTV4XTV8XTWAXTWEXTWIXTWMXTWQXTWUXTWYXTWcXTWgXTWkXTWoXTWsXTWwXTW0XTW4XTW8XZShNcBdNcRdNchdNcxdNdBdNdRdNdhdNdxdNeBdNeRdNehdNexdNfBdNfRdNfhdNfxdNgBdNgRdNghdNgxdNhBdNhRdNhhdNhxdNiBdNiRdNihdNixdNjBdNjRdNjhdNjxdNkBdNkRdNkhdNkxdNlBdNlRdNlhdNlxdNmBdNmRdNmhdNmxdNnBdNnRdNnhdNnxdNoBdNoRdNohdNoxdNpBdNpRdNphdNpxdNqBdNqRdNqhdNqxdNrBdNrRdNrhdNrxdNsBdNsRdNshdNsxdNtBdNtRdNthdNtxdNuBdNuRdNuhdNuxdNvBdNvRdNvhdNvxdNwBdNwRdNwhdNwxdNxBdNxRdNxhdNxxdNyBdNyRdNyhdNyxdNzBdNzRdNzhdNzxdN0BdN0RdN0hdN0xdN1BdN1RdN1hdN1xdN2BdN2RdN2hdN2xdN3BdN3RdN3hdN3xdN4BdN4RdN4hdN4xdN5BdN5RdN5hdN5xdN6BdN6RdN6hdN6xdN7BdN7RdN7hdN7xdN8BdN8RdN8hdN8xdN9BdN9RdN9hdN9xdN+BdN+RdN+hdN+xdN/BdN/RdN/hdN/xdNABhNARhNAhhNAxhNBBhNBRhNBhhNBxhNCBhNCRhNChhNCxhNDBhNDRhNDhhNDxhNEBhNERhNEhhNExhNFBhNFRhNFhhNFxhNGBhNGRhNGhhNGxhNHBhNHRhNHhhNHxhNIBhNIRhNIhhNIxhNJBhNJRhNJhhNJxhNKBhNKRhNKhhNKxhNLBhNLRhNLhhNLxhNMBhNMRhNMhhNMxhNNBhNNRhNNhhNNxhNOBhNORhNOhhNOxhNPBhNPRhNPhhNPxhNQBhNQRhNQhhNQxhNRBhNRRhNRhhNRxhNSBhNSRhNShhNSxhNTBhNTRhNThhNTxhNUBhNURhNUhhNUxhNVBhNVRhNVhhNVxhNWBhNWRhNWhhNWxhNXBhNXRhNXhhNXxhNYBhNYRhNYhhNYxhNZBhNZRhNZhhNZxhNaBhNaRhNahhNaxhNbBhNbRhNbhhNbxhNcBhNcRhNchhNcxhNdBhNdRhNdhhNdxhNeBhNeRhNehhNexhNfBhNfRhNfhhNfxhNgBhNgRhNghhNgxhNhBhNhRhNhhhNhxhNiBhNiRhNihhNixhNjBhNjRhNjhhNjxhNkBhNkRhNkhhNkxhNlBhNlRhNlhhNlxhNmBhNmRhNmhhNmxhNnBhNnRhNnhhNnxhNoBhNoRhNohhNoxhNpBhNpRhNphhNpxhNqBhNqRhNqhhNqxhNrBhNrRhNrhhNrxhNsBhNsRhNshhNsxhNtBhNtRhNthhNtxhNuBhNuRhNuhhNuxhNvBhNvRhNvhhNvxhNwBhNwRhNwhhNwxhNxBhNxRhNxhhNxxhNyBhNyRhNyhhNyxhNzBhNzRhNzhhNzxhN0BhN0RhN0hhN0xhN1BhN1RhN1hhN1xhN2BhN2RhN2hhN2xhN3BhN3RhN3hhN3xhN4BhN4RhN4hhN4xhN5BhN5RhN5hhN5xhN6BhN6RhN6hhN6xhN7BhN7RhN7hhN7xhN8BhN8RhN8hhN8xhN9BhN9RhN9hhN9xhN+BhN+RhN+hhN+xhN/BhN/RhN/hhN/xhNABlNARlNAhlNAxlNBBlNBRlNBhlNBxlNCBlNCRlNChlNCxlNDBlNDRlNDhlNDxlNEBlNERlNEhlNExlNFBlNFRlNFhlNFxlNGBlNGRlNGhlNGxlNHBlNHRlNHhlNHxlNIBlNIRlNIhlNIxlNJBlNJRlNJhlNJxlNKBlNKRlNKhlNKxlNLBlNLRlNLhlNLxlNMBlNMRlNMhlNMxlNNBlNNRlNNhlNNxlNOBlNORlNOhlNOxlNPBlNPRlNPhlNPxlNQBlNQRlNQhlNQxlNRBlNRRlNRhlNRxlNSBlNSRlNShlNSxlNTBlNTRlNThlNTxlNUBlNURlNUhlNUxlNVBlNVRlNVhlNVxlNWBlNWRlNWhlNWxlNXBlNXRlNXhlNXxlNYBlNYRlNYhlNYxlNZBlNZRlNZhlNZxlNaBlNaRlNahlNaxlNbBlNbRlNbhlNbxlNcBlNcRlNchlNcxlNdBlNdRlNdhlNdxlNeBlNeRlNehlNexlNfBlNfRlNfhlNfxlNgBlNgRlNghlNgxlNhBlNhRlNhhlNhxlNiBlNiRlNihlNixlNjBlNjRlNjhlNjxlNkBlNkRlNkhlNkxlNlBlNlRlNlhlNlxlNmBlNmRlNmhlNmxlNnBlNnRlNnhlNnxlNoBlNoRlNohlNoxlNpBlNpRlNphlNpxlNqBlNqRlNqhlNqxlNrBlNrRlNrhlNrxlNsBlNsRlNshlNsxlNtBlNtRlNthlNtxlNuBlNuRlNuhlNuxlNvBlNvRlNvhlNvxlNwBlNwRlNwhlNwxlNxBlNxRlNxhlNxxlNyBlNyRlNyhlNyxlNzBlNzRlNzhlNzxlN0BlN0RlN0hlN0xlN1BlN1RlN1hlN1xlN2BlN2RlN2hlN2xlN3BlN3RlN3hlN3xlN4BlN4RlN4hlN4xlN5BlN5RlN5hlN5xlN6BlN6RlN6hlN6xlN7BlN7RlN7hlN7xlN8BlN8RlN8hlN8xlN9BlN9RlN9hlN9xlN+BlN+RlN+hlN+xlN/BlN/RlN/hlN/xlNABpNARpNAhpNAxpNBBpNBRpNBhpNBxpNCBpNCRpNChpNCxpNDBpNDRpNDhpNDxpNEBpNERpNEhpNExpNFBpNFRpNFhpNFxpNGBpNGRpNGhpNGxpNHBpNHRpNHhpNHxpNIBpNIRpNIhpNIxpNJBpNJRpNJhpNJxpNKBpNKRpNKhpNKxpNLBpNLRpNLhpNLxpNMBpNMRpNMhpNMxpNNBpNNRpNNhpNNxpNOBpNORpNOhpNOxpNPBpNPRpNPhpNPxpNQBpNQRpNQhpNQxpNRBpNRRpNRhpNRxpNSBpNSRpNShpNSxpNTBpNTRpNThpNTxpNUBpNURpNUhpNUxpNVBpNVRpNVhpNVxpNWBpNWRpNWhpNWxpNXBpNXRpNXhpNXxpNYBpNYRpNYhpNYxpNZBpNZRpNZhpNZxpNaBpNaRpNahpNaxpNbBpNbRpNbhpNbxpNcBpNcRpNchpNcxpNdBpNdRpNdhpNdxpNeBpNeRpNehpNexpNfBpNfRpNfhpNfxpNgBpNgRpNghpNgxpNhBpNhRpNhhpNhxpNiBpNiRpNihpNixpNjBpNjRpNjhpNjxpNkBpNkRpNkhpNkxpNlBpNlRpNlhpNlxpNmBpNmRpNmhpNmxpNnBpNnRpNnhpNnxpNoBpNoRpNohpNoxpNpBpNpRpNphpNpxpNqBpNqRpNqhpNqxpNrBpNrRpNrhpNrxpNsBpNsRpNshpNsxpNtBpNtRpNthpNtxpNuBpNuRpNuhpNuxpNvBpNvRpNvhpNvxpNwBpNwRpNwhpNwxpNxBpNxRpNxhpNxxpNyBpNyRpNyhpNyxpNzBpNzRpNzhpNzxpN0BpN0RpN0hpN0xpN1BpN1RpN1hpN1xpN2BpN2RpN2hpN2xpN3BpN3RpN3hpN3xpN4BpN4RpN4hpN4xpN5BpN5RpN5hpN5xpN6BpN6RpN6hpN6xpN7BpN7RpN7hpN7xpN8BpN8RpN8hpN8xpN9BpN9RpN9hpN9xpN+BpN+RpN+hpN+xpN/BpN/RpN/hpN/xpNABtNARtNAhtNAxtNBBtNBRtNBhtNBxtNCBtNCRtNChtNCxtNDBtNDRtNDhtNDxtNEBtNERtNEhtNExtNFBtNFRtNFhtNFxtNGBtNGRtNGhtNGxtNHBtNHRtNHhtNHxtNIBtNIRtNIhtNIxtNJBtNJRtNJhtNJxtNKBtNKRtNKhtNKxtNLBtNLRtNLhtNLxtNMBtNMRtNMhtNMxtNNBtNNRtNNhtNNxtNOBtNORtNOhtNOxtNPBtNPRtNPhtNPxtNQBtNQRtNQhtNQxtNRBtNRRtNRhtNRxtNSBtNSRtNShtNSxtNTBtNTRtNThtNTxtNUBtNURtNUhtNUxtNVBtNVRtNVhtNVxtlKE1YG01ZG01aG01bG01cG01dG01eG01fG01gG01hG01iG01jG01kG01lG01mG01nG01oG01pG01qG01rG01sG01tG01uG01vG01wG01xG01yG01zG010G011G012G013G014G015G016G017G018G019G01+G01/G02AG02BG02CG02DG02EG02FG02GG02HG02IG02JG02KG02LG02MG02NG02OG02PG02QG02RG02SG02TG02UG02VG02WG02XG02YG02ZG02aG02bG02cG02dG02eG02fG02gG02hG02iG02jG02kG02lG02mG02nG02oG02pG02qG02rG02sG02tG02uG02vG02wG02xG02yG02zG020G021G022G023G024G025G026G027G028G029G02+G02/G03AG03BG03CG03DG03EG03FG03GG03HG03IG03JG03KG03LG03MG03NG03OG03PG03QG03RG03SG03TG03UG03VG03WG03XG03YG03ZG03aG03bG03cG03dG03eG03fG03gG03hG03iG03jG03kG03lG03mG03nG03oG03pG03qG03rG03sG03tG03uG03vG03wG03xG03yG03zG030G031G032G033G034G035G036G037G038G039G03+G03/G00AHE0BHE0CHE0DHE0EHE0FHE0GHE0HHE0IHE0JHE0KHE0LHE0MHE0NHE0OHE0PHE0QHE0RHE0SHE0THE0UHE0VHE0WHE0XHE0YHE0ZHE0aHE0bHE0cHE0dHE0eHE0fHE0gHE0hHE0iHE0jHE0kHE0lHE0mHE0nHE0oHE0pHE0qHE0rHE0sHE0tHE0uHE0vHE0wHE0xHE0yHE0zHE00HE01HE02HE03HE04HE05HE06HE07HE08HE09HE0+HE0/HE1AHE1BHE1CHE1DHE1EHE1FHE1GHE1HHE1IHE1JHE1KHE1LHE1MHE1NHE1OHE1PHE1QHE1RHE1SHE1THE1UHE1VHE1WHE1XHE1YHE1ZHE1aHE1bHE1cHE1dHE1eHE1fHE1gHE1hHE1iHE1jHE1kHE1lHE1mHE1nHE1oHE1pHE1qHE1rHE1sHE1tHE1uHE1vHE1wHE1xHE1yHE1zHE10HE11HE12HE13HE14HE15HE16HE17HE18HE19HE1+HE1/HE2AHE2BHE2CHE2DHE2EHE2FHE2GHE2HHE2IHE2JHE2KHE2LHE2MHE2NHE2OHE2PHE2QHE2RHE2SHE2THE2UHE2VHE2WHE2XHE2YHE2ZHE2aHE2bHE2cHE2dHE2eHE2fHE2gHE2hHE2iHE2jHE2kHE2lHE2mHE2nHE2oHE2pHE2qHE2rHE2sHE2tHE2uHE2vHE2wHE2xHE2yHE2zHE20HE21HE22HE23HE24HE25HE26HE27HE28HE29HE2+HE2/HE3AHE3BHE3CHE3DHE3EHE3FHE3GHE3HHE3IHE3JHE3KHE3LHE3MHE3NHE3OHE3PHE3QHE3RHE3SHE3THE3UHE3VHE3WHE3XHE3YHE3ZHE3aHE3bHE3cHE3dHE3eHE3fHE3gHE3hHE3iHE3jHE3kHE3lHE3mHE3nHE3oHE3pHE3qHE3rHE3sHE3tHE3uHE3vHE3wHE3xHE3yHE3zHE30HE31HE32HE33HE34HE35HE36HE37HE38HE39HE3+HE3/HE0AHU0BHU0CHU0DHU0EHU0FHU0GHU0HHU0IHU0JHU0KHU0LHU0MHU0NHU0OHU0PHU0QHU0RHU0SHU0THU0UHU0VHU0WHU0XHU0YHU0ZHU0aHU0bHU0cHU0dHU0eHU0fHU0gHU0hHU0iHU0jHU0kHU0lHU0mHU0nHU0oHU0pHU0qHU0rHU0sHU0tHU0uHU0vHU0wHU0xHU0yHU0zHU00HU01HU02HU03HU04HU05HU06HU07HU08HU09HU0+HU0/HU1AHU1BHU1CHU1DHU1EHU1FHU1GHU1HHU1IHU1JHU1KHU1LHU1MHU1NHU1OHU1PHU1QHU1RHU1SHU1THU1UHU1VHU1WHU1XHU1YHU1ZHU1aHU1bHU1cHU1dHU1eHU1fHU1gHU1hHU1iHU1jHU1kHU1lHU1mHU1nHU1oHU1pHU1qHU1rHU1sHU1tHU1uHU1vHU1wHU1xHU1yHU1zHU10HU11HU12HU13HU14HU15HU16HU17HU18HU19HU1+HU1/HU2AHU2BHU2CHU2DHU2EHU2FHU2GHU2HHU2IHU2JHU2KHU2LHU2MHU2NHU2OHU2PHU2QHU2RHU2SHU2THU2UHU2VHU2WHU2XHU2YHU2ZHU2aHU2bHU2cHU2dHU2eHU2fHU2gHU2hHU2iHU2jHU2kHU2lHU2mHU2nHU2oHU2pHU2qHU2rHU2sHU2tHU2uHU2vHU2wHU2xHU2yHU2zHU20HU21HU22HU23HU24HU25HU26HU27HU28HU29HU2+HU2/HU3AHU3BHU3CHU3DHU3EHU3FHU3GHU3HHU3IHU3JHU3KHU3LHU3MHU3NHU3OHU3PHU3QHU3RHU3SHU3THU3UHU3VHU3WHU3XHU3YHU3ZHU3aHU3bHU3cHU3dHU3eHU3fHU3gHU3hHU3iHU3jHU3kHU3lHU3mHU3nHU3oHU3pHU3qHU3rHU3sHU3tHU3uHU3vHU3wHU3xHU3yHU3zHU30HU31HU32HU33HU34HU35HU36HU37HU38HU39HU3+HU3/HU0AHk0BHk0CHk0DHk0EHk0FHk0GHk0HHk0IHk0JHk0KHk0LHk0MHk0NHk0OHk0PHk0QHk0RHk0SHk0THk0UHk0VHk0WHk0XHk0YHk0ZHk0aHk0bHk0cHk0dHk0eHk0fHk0gHk0hHk0iHk0jHk0kHk0lHk0mHk0nHk0oHk0pHk0qHk0rHk0sHk0tHk0uHk0vHk0wHk0xHk0yHk0zHk00Hk01Hk02Hk03Hk04Hk05Hk06Hk07Hk08Hk09Hk0+Hk0/Hk1AHk1BHk1CHk1DHk1EHk1FHk1GHk1HHk1IHk1JHk1KHk1LHk1MHk1NHk1OHk1PHk1QHk1RHk1SHk1THk1UHk1VHk1WHk1XHk1YHk1ZHk1aHk1bHk1cHk1dHk1eHk1fHk1gHk1hHk1iHk1jHk1kHk1lHk1mHk1nHk1oHk1pHk1qHk1rHk1sHk1tHk1uHk1vHk1wHk1xHk1yHk1zHk10Hk11Hk12Hk13Hk14Hk15Hk16Hk17Hk18Hk19Hk1+Hk1/Hk2AHk2BHk2CHk2DHk2EHk2FHk2GHk2HHk2IHk2JHk2KHk2LHk2MHk2NHk2OHk2PHk2QHk2RHk2SHk2THk2UHk2VHk2WHk2XHk2YHk2ZHk2aHk2bHk2cHk2dHk2eHk2fHk2gHk2hHk2iHk2jHk2kHk2lHk2mHk2nHk2oHk2pHk2qHk2rHk2sHk2tHk2uHk2vHk2wHk2xHk2yHk2zHk20Hk21Hk22Hk23Hk24Hk25Hk26Hk27Hk28Hk29Hk2+Hk2/Hk3AHk3BHk3CHk3DHk3EHk3FHk3GHk3HHk3IHk3JHk3KHk3LHk3MHk3NHk3OHk3PHk3QHk3RHk3SHk3THk3UHk3VHk3WHk3XHk3YHk3ZHk3aHk3bHk3cHk3dHk3eHk3fHk3gHk3hHk3iHk3jHk3kHk3lHk3mHk3nHk3oHk3pHk3qHk3rHk3sHk3tHk3uHk3vHk3wHk3xHk3yHk3zHk30Hk31Hk32Hk33Hk34Hk35Hk36Hk37Hk38Hk39Hk3+Hk3/Hk0AH00BH00CH00DH00EH00FH00GH00HH00IH00JH00KH00LH00MH00NH00OH00PH00QH00RH00SH00TH00UH00VH00WH00XH00YH00ZH00aH00bH00cH00dH00eH00fH00gH00hH00iH00jH00kH00lH00mH00nH00oH00pH00qH00rH00sH00tH00uH00vH00wH00xH00yH00zH000H001H002H003H004H005H006H007H008H009H00+H00/H2UoTUAfTUEfTUIfTUMfTUQfTUUfTUYfTUcfTUgfTUkfTUofTUsfTUwfTU0fTU4fTU8fTVAfTVEfTVIfTVMfTVQfTVUfTVYfTVcfTVgfTVkfTVofTVsfTVwfTV0fTV4fTV8fTWAfTWEfTWIfTWMfTWQfTWUfTWYfTWcfTWgfTWkfTWofTWsfTWwfTW0fTW4fTW8fTXAfTXEfTXIfTXMfTXQfTXUfTXYfTXcfTXgfTXkfTXofTXsfTXwfTX0fTX4fTX8fTYAfTYEfTYIfTYMfTYQfTYUfTYYfTYcfTYgfTYkfTYofTYsfTYwfTY0fTY4fTY8fTZAfTZEfTZIfTZMfTZQfTZUfTZYfTZcfTZgfTZkfTZofTZsfTZwfTZ0fTZ4fTZ8fTaAfTaEfTaIfTaMfTaQfTaUfTaYfTacfTagfTakfTaofTasfTawfTa0fTa4fTa8fTbAfTbEfTbIfTbMfTbQfTbUfTbYfTbcfTbgfTbkfTbofTbsfTbwfTb0fTb4fTb8fTcAfTcEfTcIfTcMfTcQfTcUfTcYfTccfTcgfTckfTcofTcsfTcwfTc0fTc4fTc8fTdAfTdEfTdIfTdMfTdQfTdUfTdYfTdcfTdgfTdkfTdofTdsfTdwfTd0fTd4fTd8fTeAfTeEfTeIfTeMfTeQfTeUfTeYfTecfTegfTekfTeofTesfTewfTe0fTe4fTe8fTfAfTfEfTfIfTfMfTfQfTfUfTfYfTfcfTfgfTfkfTfofTfsfTfwfTf0fTf4fTf8fTQAgTQEgTQIgTQMgTQQgTQUgTQYgTQcgTQggTQkgTQogTQsgTQwgTQ0gTQ4gTQ8gTRAgTREgTRIgTRMgTRQgTRUgTRYgTRcgTRggTRkgTRogTRsgTRwgTR0gTR4gTR8gTSAgTSEgTSIgTSMgTSQgTSUgTSYgTScgTSggTSkgTSogTSsgTSwgTS0gTS4gTS8gTTAgTTEgTTIgTTMgTTQgTTUgTTYgTTcgTTggTTkgTTogTTsgTTwgTT0gTT4gTT8gTUAgTUEgTUIgTUMgTUQgTUUgTUYgTUcgTUggTUkgTUogTUsgTUwgTU0gTU4gTU8gTVAgTVEgTVIgTVMgTVQgTVUgTVYgTVcgTVggTVkgTVogTVsgTVwgTV0gTV4gTV8gTWAgTWEgTWIgTWMgTWQgTWUgTWYgTWcgTWggTWkgTWogTWsgTWwgTW0gTW4gTW8gTXAgTXEgTXIgTXMgTXQgTXUgTXYgTXcgTXggTXkgTXogTXsgTXwgTX0gTX4gTX8gTYAgTYEgTYIgTYMgTYQgTYUgTYYgTYcgTYggTYkgTYogTYsgTYwgTY0gTY4gTY8gTZAgTZEgTZIgTZMgTZQgTZUgTZYgTZcgTZggTZkgTZogTZsgTZwgTZ0gTZ4gTZ8gTaAgTaEgTaIgTaMgTaQgTaUgTaYgTacgTaggTakgTaogTasgTawgTa0gTa4gTa8gTbAgTbEgTbIgTbMgTbQgTbUgTbYgTbcgTbggTbkgTbogTbsgTbwgTb0gTb4gTb8gTcAgTcEgTcIgTcMgTcQgTcUgTcYgTccgTcggTckgTcogTcsgTcwgTc0gTc4gTc8gTdAgTdEgTdIgTdMgTdQgTdUgTdYgTdcgTdggTdkgTdogTdsgTdwgTd0gTd4gTd8gTeAgTeEgTeIgTeMgTeQgTeUgTeYgTecgTeggTekgTeogTesgTewgTe0gTe4gTe8gTfAgTfEgTfIgTfMgTfQgTfUgTfYgTfcgTfggTfkgTfogTfsgTfwgTf0gTf4gTf8gTQAhTQEhTQIhTQMhTQQhTQUhTQYhTQchTQghTQkhTQohTQshTQwhTQ0hTQ4hTQ8hTRAhTREhTRIhTRMhTRQhTRUhTRYhTRchTRghTRkhTRohTRshTRwhTR0hTR4hTR8hTSAhTSEhTSIhTSMhTSQhTSUhTSYhTSchTSghTSkhTSohTSshTSwhTS0hTS4hTS8hTTAhTTEhTTIhTTMhTTQhTTUhTTYhTTchTTghTTkhTTohTTshTTwhTT0hTT4hTT8hTUAhTUEhTUIhTUMhTUQhTUUhTUYhTUchTUghTUkhTUohTUshTUwhTU0hTU4hTU8hTVAhTVEhTVIhTVMhTVQhTVUhTVYhTVchTVghTVkhTVohTVshTVwhTV0hTV4hTV8hTWAhTWEhTWIhTWMhTWQhTWUhTWYhTWchTWghTWkhTWohTWshTWwhTW0hTW4hTW8hTXAhTXEhTXIhTXMhTXQhTXUhTXYhTXchTXghTXkhTXohTXshTXwhTX0hTX4hTX8hTYAhTYEhTYIhTYMhTYQhTYUhTYYhTYchTYghTYkhTYohTYshTYwhTY0hTY4hTY8hTZAhTZEhTZIhTZMhTZQhTZUhTZYhTZchTZghTZkhTZohTZshTZwhTZ0hTZ4hTZ8hTaAhTaEhTaIhTaMhTaQhTaUhTaYhTachTaghTakhTaohTashTawhTa0hTa4hTa8hTbAhTbEhTbIhTbMhTbQhTbUhTbYhTbchTbghTbkhTbohTbshTbwhTb0hTb4hTb8hTcAhTcEhTcIhTcMhTcQhTcUhTcYhTcchTcghTckhTcohTcshTcwhTc0hTc4hTc8hTdAhTdEhTdIhTdMhTdQhTdUhTdYhTdchTdghTdkhTdohTdshTdwhTd0hTd4hTd8hTeAhTeEhTeIhTeMhTeQhTeUhTeYhTechTeghTekhTeohTeshTewhTe0hTe4hTe8hTfAhTfEhTfIhTfMhTfQhTfUhTfYhTfchTfghTfkhTfohTfshTfwhTf0hTf4hTf8hTQAiTQEiTQIiTQMiTQQiTQUiTQYiTQciTQgiTQkiTQoiTQsiTQwiTQ0iTQ4iTQ8iTRAiTREiTRIiTRMiTRQiTRUiTRYiTRciTRgiTRkiTRoiTRsiTRwiTR0iTR4iTR8iTSAiTSEiTSIiTSMiTSQiTSUiTSYiTSciTSgiTSkiTSoiTSsiTSwiTS0iTS4iTS8iTTAiTTEiTTIiTTMiTTQiTTUiTTYiTTciTTgiTTkiTToiTTsiTTwiTT0iTT4iTT8iTUAiTUEiTUIiTUMiTUQiTUUiTUYiTUciTUgiTUkiTUoiTUsiTUwiTU0iTU4iTU8iTVAiTVEiTVIiTVMiTVQiTVUiTVYiTVciTVgiTVkiTVoiTVsiTVwiTV0iTV4iTV8iTWAiTWEiTWIiTWMiTWQiTWUiTWYiTWciTWgiTWkiTWoiTWsiTWwiTW0iTW4iTW8iTXAiTXEiTXIiTXMiTXQiTXUiTXYiTXciTXgiTXkiTXoiTXsiTXwiTX0iTX4iTX8iTYAiTYEiTYIiTYMiTYQiTYUiTYYiTYciTYgiTYkiTYoiTYsiTYwiTY0iTY4iTY8iTZAiTZEiTZIiTZMiTZQiTZUiTZYiTZciTZgiTZkiTZoiTZsiTZwiTZ0iTZ4iTZ8iTaAiTaEiTaIiTaMiTaQiTaUiTaYiTaciTagiTakiTaoiTasiTawiTa0iTa4iTa8iTbAiTbEiTbIiTbMiTbQiTbUiTbYiTbciTbgiTbkiTboiTbsiTbwiTb0iTb4iTb8iTcAiTcEiTcIiTcMiTcQiTcUiTcYiTcciTcgiTckiTcoiTcsiTcwiTc0iTc4iTc8iTdAiTdEiTdIiTdMiTdQiTdUiTdYiTdciTdgiTdkiTdoiTdsiTdwiTd0iTd4iTd8iTeAiTeEiTeIiTeMiTeQiTeUiTeYiTeciTegiTekiTeoiTesiTewiTe0iTe4iTe8iTfAiTfEiTfIiTfMiTfQiTfUiTfYiTfciTfgiTfkiTfoiTfsiTfwiTf0iTf4iTf8iTQAjTQEjTQIjTQMjTQQjTQUjTQYjTQcjTQgjTQkjTQojTQsjTQwjTQ0jTQ4jTQ8jTRAjTREjTRIjTRMjTRQjTRUjTRYjTRcjTRgjTRkjTRojTRsjTRwjTR0jTR4jTR8jTSAjTSEjTSIjTSMjTSQjTSUjTSYjTScjZShNKCNNKSNNKiNNKyNNLCNNLSNNLiNNLyNNMCNNMSNNMiNNMyNNNCNNNSNNNiNNNyNNOCNNOSNNOiNNOyNNPCNNPSNNPiNNPyNNQCNNQSNNQiNNQyNNRCNNRSNNRiNNRyNNSCNNSSNNSiNNSyNNTCNNTSNNTiNNTyNNUCNNUSNNUiNNUyNNVCNNVSNNViNNVyNNWCNNWSNNWiNNWyNNXCNNXSNNXiNNXyNNYCNNYSNNYiNNYyNNZCNNZSNNZiNNZyNNaCNNaSNNaiNNayNNbCNNbSNNbiNNbyNNcCNNcSNNciNNcyNNdCNNdSNNdiNNdyNNeCNNeSNNeiNNeyNNfCNNfSNNfiNNfyNNgCNNgSNNgiNNgyNNhCNNhSNNhiNNhyNNiCNNiSNNiiNNiyNNjCNNjSNNjiNNjyNNkCNNkSNNkiNNkyNNlCNNlSNNliNNlyNNmCNNmSNNmiNNmyNNnCNNnSNNniNNnyNNoCNNoSNNoiNNoyNNpCNNpSNNpiNNpyNNqCNNqSNNqiNNqyNNrCNNrSNNriNNryNNsCNNsSNNsiNNsyNNtCNNtSNNtiNNtyNNuCNNuSNNuiNNuyNNvCNNvSNNviNNvyNNwCNNwSNNwiNNwyNNxCNNxSNNxiNNxyNNyCNNySNNyiNNyyNNzCNNzSNNziNNzyNN0CNN0SNN0iNN0yNN1CNN1SNN1iNN1yNN2CNN2SNN2iNN2yNN3CNN3SNN3iNN3yNN4CNN4SNN4iNN4yNN5CNN5SNN5iNN5yNN6CNN6SNN6iNN6yNN7CNN7SNN7iNN7yNN8CNN8SNN8iNN8yNN9CNN9SNN9iNN9yNN+CNN+SNN+iNN+yNN/CNN/SNN/iNN/yNNACRNASRNAiRNAyRNBCRNBSRNBiRNByRNCCRNCSRNCiRNCyRNDCRNDSRNDiRNDyRNECRNESRNEiRNEyRNFCRNFSRNFiRNFyRNGCRNGSRNGiRNGyRNHCRNHSRNHiRNHyRNICRNISRNIiRNIyRNJCRNJSRNJiRNJyRNKCRNKSRNKiRNKyRNLCRNLSRNLiRNLyRNMCRNMSRNMiRNMyRNNCRNNSRNNiRNNyRNOCRNOSRNOiRNOyRNPCRNPSRNPiRNPyRNQCRNQSRNQiRNQyRNRCRNRSRNRiRNRyRNSCRNSSRNSiRNSyRNTCRNTSRNTiRNTyRNUCRNUSRNUiRNUyRNVCRNVSRNViRNVyRNWCRNWSRNWiRNWyRNXCRNXSRNXiRNXyRNYCRNYSRNYiRNYyRNZCRNZSRNZiRNZyRNaCRNaSRNaiRNayRNbCRNbSRNbiRNbyRNcCRNcSRNciRNcyRNdCRNdSRNdiRNdyRNeCRNeSRNeiRNeyRNfCRNfSRNfiRNfyRNgCRNgSRNgiRNgyRNhCRNhSRNhiRNhyRNiCRNiSRNiiRNiyRNjCRNjSRNjiRNjyRNkCRNkSRNkiRNkyRNlCRNlSRNliRNlyRNmCRNmSRNmiRNmyRNnCRNnSRNniRNnyRNoCRNoSRNoiRNoyRNpCRNpSRNpiRNpyRNqCRNqSRNqiRNqyRNrCRNrSRNriRNryRNsCRNsSRNsiRNsyRNtCRNtSRNtiRNtyRNuCRNuSRNuiRNuyRNvCRNvSRNviRNvyRNwCRNwSRNwiRNwyRNxCRNxSRNxiRNxyRNyCRNySRNyiRNyyRNzCRNzSRNziRNzyRN0CRN0SRN0iRN0yRN1CRN1SRN1iRN1yRN2CRN2SRN2iRN2yRN3CRN3SRN3iRN3yRN4CRN4SRN4iRN4yRN5CRN5SRN5iRN5yRN6CRN6SRN6iRN6yRN7CRN7SRN7iRN7yRN8CRN8SRN8iRN8yRN9CRN9SRN9iRN9yRN+CRN+SRN+iRN+yRN/CRN/SRN/iRN/yRNACVNASVNAiVNAyVNBCVNBSVNBiVNByVNCCVNCSVNCiVNCyVNDCVNDSVNDiVNDyVNECVNESVNEiVNEyVNFCVNFSVNFiVNFyVNGCVNGSVNGiVNGyVNHCVNHSVNHiVNHyVNICVNISVNIiVNIyVNJCVNJSVNJiVNJyVNKCVNKSVNKiVNKyVNLCVNLSVNLiVNLyVNMCVNMSVNMiVNMyVNNCVNNSVNNiVNNyVNOCVNOSVNOiVNOyVNPCVNPSVNPiVNPyVNQCVNQSVNQiVNQyVNRCVNRSVNRiVNRyVNSCVNSSVNSiVNSyVNTCVNTSVNTiVNTyVNUCVNUSVNUiVNUyVNVCVNVSVNViVNVyVNWCVNWSVNWiVNWyVNXCVNXSVNXiVNXyVNYCVNYSVNYiVNYyVNZCVNZSVNZiVNZyVNaCVNaSVNaiVNayVNbCVNbSVNbiVNbyVNcCVNcSVNciVNcyVNdCVNdSVNdiVNdyVNeCVNeSVNeiVNeyVNfCVNfSVNfiVNfyVNgCVNgSVNgiVNgyVNhCVNhSVNhiVNhyVNiCVNiSVNiiVNiyVNjCVNjSVNjiVNjyVNkCVNkSVNkiVNkyVNlCVNlSVNliVNlyVNmCVNmSVNmiVNmyVNnCVNnSVNniVNnyVNoCVNoSVNoiVNoyVNpCVNpSVNpiVNpyVNqCVNqSVNqiVNqyVNrCVNrSVNriVNryVNsCVNsSVNsiVNsyVNtCVNtSVNtiVNtyVNuCVNuSVNuiVNuyVNvCVNvSVNviVNvyVNwCVNwSVNwiVNwyVNxCVNxSVNxiVNxyVNyCVNySVNyiVNyyVNzCVNzSVNziVNzyVN0CVN0SVN0iVN0yVN1CVN1SVN1iVN1yVN2CVN2SVN2iVN2yVN3CVN3SVN3iVN3yVN4CVN4SVN4iVN4yVN5CVN5SVN5iVN5yVN6CVN6SVN6iVN6yVN7CVN7SVN7iVN7yVN8CVN8SVN8iVN8yVN9CVN9SVN9iVN9yVN+CVN+SVN+iVN+yVN/CVN/SVN/iVN/yVNACZNASZNAiZNAyZNBCZNBSZNBiZNByZNCCZNCSZNCiZNCyZNDCZNDSZNDiZNDyZNECZNESZNEiZNEyZNFCZNFSZNFiZNFyZNGCZNGSZNGiZNGyZNHCZNHSZNHiZNHyZNICZNISZNIiZNIyZNJCZNJSZNJiZNJyZNKCZNKSZNKiZNKyZNLCZNLSZNLiZNLyZNMCZNMSZNMiZNMyZNNCZNNSZNNiZNNyZNOCZNOSZNOiZNOyZNPCZNPSZNPiZNPyZNQCZNQSZNQiZNQyZNRCZNRSZNRiZNRyZNSCZNSSZNSiZNSyZNTCZNTSZNTiZNTyZNUCZNUSZNUiZNUyZNVCZNVSZNViZNVyZNWCZNWSZNWiZNWyZNXCZNXSZNXiZNXyZNYCZNYSZNYiZNYyZNZCZNZSZNZiZNZyZNaCZNaSZNaiZNayZNbCZNbSZNbiZNbyZNcCZNcSZNciZNcyZNdCZNdSZNdiZNdyZNeCZNeSZNeiZNeyZNfCZNfSZNfiZNfyZNgCZNgSZNgiZNgyZNhCZNhSZNhiZNhyZNiCZNiSZNiiZNiyZNjCZNjSZNjiZNjyZNkCZNkSZNkiZNkyZNlCZNlSZNliZNlyZNmCZNmSZNmiZNmyZNnCZNnSZNniZNnyZNoCZNoSZNoiZNoyZNpCZNpSZNpiZNpyZNqCZNqSZNqiZNqyZNrCZNrSZNriZNryZNsCZNsSZNsiZNsyZNtCZNtSZNtiZNtyZNuCZNuSZNuiZNuyZNvCZNvSZNviZNvyZNwCZNwSZNwiZNwyZNxCZNxSZNxiZNxyZNyCZNySZNyiZNyyZNzCZNzSZNziZNzyZN0CZN0SZN0iZN0yZN1CZN1SZN1iZN1yZN2CZN2SZN2iZN2yZN3CZN3SZN3iZN3yZN4CZN4SZN4iZN4yZN5CZN5SZN5iZN5yZN6CZN6SZN6iZN6yZN7CZN7SZN7iZN7yZN8CZN8SZN8iZN8yZN9CZN9SZN9iZN9yZN+CZN+SZN+iZN+yZN/CZN/SZN/iZN/yZNACdNASdNAidNAydNBCdNBSdNBidNBydNCCdNCSdNCidNCydNDCdNDSdNDidNDydlKE0QJ00RJ00SJ00TJ00UJ00VJ00WJ00XJ00YJ00ZJ00aJ00bJ00cJ00dJ00eJ00fJ00gJ00hJ00iJ00jJ00kJ00lJ00mJ00nJ00oJ00pJ00qJ00rJ00sJ00tJ00uJ00vJ00wJ00xJ00yJ00zJ000J001J002J003J004J005J006J007J008J009J00+J00/J01AJ01BJ01CJ01DJ01EJ01FJ01GJ01HJ01IJ01JJ01KJ01LJ01MJ01NJ01OJ01PJ01QJ01RJ01SJ01TJ01UJ01VJ01WJ01XJ01YJ01ZJ01aJ01bJ01cJ01dJ01eJ01fJ01gJ01hJ01iJ01jJ01kJ01lJ01mJ01nJ01oJ01pJ01qJ01rJ01sJ01tJ01uJ01vJ01wJ01xJ01yJ01zJ010J011J012J013J014J015J016J017J018J019J01+J01/J02AJ02BJ02CJ02DJ02EJ02FJ02GJ02HJ02IJ02JJ02KJ02LJ02MJ02NJ02OJ02PJ02QJ02RJ02SJ02TJ02UJ02VJ02WJ02XJ02YJ02ZJ02aJ02bJ02cJ02dJ02eJ02fJ02gJ02hJ02iJ02jJ02kJ02lJ02mJ02nJ02oJ02pJ02qJ02rJ02sJ02tJ02uJ02vJ02wJ02xJ02yJ02zJ020J021J022J023J024J025J026J027J028J029J02+J02/J03AJ03BJ03CJ03DJ03EJ03FJ03GJ03HJ03IJ03JJ03KJ03LJ03MJ03NJ03OJ03PJ03QJ03RJ03SJ03TJ03UJ03VJ03WJ03XJ03YJ03ZJ03aJ03bJ03cJ03dJ03eJ03fJ03gJ03hJ03iJ03jJ03kJ03lJ03mJ03nJ03oJ03pJ03qJ03rJ03sJ03tJ03uJ03vJ03wJ03xJ03yJ03zJ030J031J032J033J034J035J036J037J038J039J03+J03/J00AKE0BKE0CKE0DKE0EKE0FKE0GKE0HKE0IKE0JKE0KKE0LKE0MKE0NKE0OKE0PKE0QKE0RKE0SKE0TKE0UKE0VKE0WKE0XKE0YKE0ZKE0aKE0bKE0cKE0dKE0eKE0fKE0gKE0hKE0iKE0jKE0kKE0lKE0mKE0nKE0oKE0pKE0qKE0rKE0sKE0tKE0uKE0vKE0wKE0xKE0yKE0zKE00KE01KE02KE03KE04KE05KE06KE07KE08KE09KE0+KE0/KE1AKE1BKE1CKE1DKE1EKE1FKE1GKE1HKE1IKE1JKE1KKE1LKE1MKE1NKE1OKE1PKE1QKE1RKE1SKE1TKE1UKE1VKE1WKE1XKE1YKE1ZKE1aKE1bKE1cKE1dKE1eKE1fKE1gKE1hKE1iKE1jKE1kKE1lKE1mKE1nKE1oKE1pKE1qKE1rKE1sKE1tKE1uKE1vKE1wKE1xKE1yKE1zKE10KE11KE12KE13KE14KE15KE16KE17KE18KE19KE1+KE1/KE2AKE2BKE2CKE2DKE2EKE2FKE2GKE2HKE2IKE2JKE2KKE2LKE2MKE2NKE2OKE2PKE2QKE2RKE2SKE2TKE2UKE2VKE2WKE2XKE2YKE2ZKE2aKE2bKE2cKE2dKE2eKE2fKE2gKE2hKE2iKE2jKE2kKE2lKE2mKE2nKE2oKE2pKE2qKE2rKE2sKE2tKE2uKE2vKE2wKE2xKE2yKE2zKE20KE21KE22KE23KE24KE25KE26KE27KE28KE29KE2+KE2/KE3AKE3BKE3CKE3DKE3EKE3FKE3GKE3HKE3IKE3JKE3KKE3LKE3MKE3NKE3OKE3PKE3QKE3RKE3SKE3TKE3UKE3VKE3WKE3XKE3YKE3ZKE3aKE3bKE3cKE3dKE3eKE3fKE3gKE3hKE3iKE3jKE3kKE3lKE3mKE3nKE3oKE3pKE3qKE3rKE3sKE3tKE3uKE3vKE3wKE3xKE3yKE3zKE30KE31KE32KE33KE34KE35KE36KE37KE38KE39KE3+KE3/KE0AKU0BKU0CKU0DKU0EKU0FKU0GKU0HKU0IKU0JKU0KKU0LKU0MKU0NKU0OKU0PKU0QKU0RKU0SKU0TKU0UKU0VKU0WKU0XKU0YKU0ZKU0aKU0bKU0cKU0dKU0eKU0fKU0gKU0hKU0iKU0jKU0kKU0lKU0mKU0nKU0oKU0pKU0qKU0rKU0sKU0tKU0uKU0vKU0wKU0xKU0yKU0zKU00KU01KU02KU03KU04KU05KU06KU07KU08KU09KU0+KU0/KU1AKU1BKU1CKU1DKU1EKU1FKU1GKU1HKU1IKU1JKU1KKU1LKU1MKU1NKU1OKU1PKU1QKU1RKU1SKU1TKU1UKU1VKU1WKU1XKU1YKU1ZKU1aKU1bKU1cKU1dKU1eKU1fKU1gKU1hKU1iKU1jKU1kKU1lKU1mKU1nKU1oKU1pKU1qKU1rKU1sKU1tKU1uKU1vKU1wKU1xKU1yKU1zKU10KU11KU12KU13KU14KU15KU16KU17KU18KU19KU1+KU1/KU2AKU2BKU2CKU2DKU2EKU2FKU2GKU2HKU2IKU2JKU2KKU2LKU2MKU2NKU2OKU2PKU2QKU2RKU2SKU2TKU2UKU2VKU2WKU2XKU2YKU2ZKU2aKU2bKU2cKU2dKU2eKU2fKU2gKU2hKU2iKU2jKU2kKU2lKU2mKU2nKU2oKU2pKU2qKU2rKU2sKU2tKU2uKU2vKU2wKU2xKU2yKU2zKU20KU21KU22KU23KU24KU25KU26KU27KU28KU29KU2+KU2/KU3AKU3BKU3CKU3DKU3EKU3FKU3GKU3HKU3IKU3JKU3KKU3LKU3MKU3NKU3OKU3PKU3QKU3RKU3SKU3TKU3UKU3VKU3WKU3XKU3YKU3ZKU3aKU3bKU3cKU3dKU3eKU3fKU3gKU3hKU3iKU3jKU3kKU3lKU3mKU3nKU3oKU3pKU3qKU3rKU3sKU3tKU3uKU3vKU3wKU3xKU3yKU3zKU30KU31KU32KU33KU34KU35KU36KU37KU38KU39KU3+KU3/KU0AKk0BKk0CKk0DKk0EKk0FKk0GKk0HKk0IKk0JKk0KKk0LKk0MKk0NKk0OKk0PKk0QKk0RKk0SKk0TKk0UKk0VKk0WKk0XKk0YKk0ZKk0aKk0bKk0cKk0dKk0eKk0fKk0gKk0hKk0iKk0jKk0kKk0lKk0mKk0nKk0oKk0pKk0qKk0rKk0sKk0tKk0uKk0vKk0wKk0xKk0yKk0zKk00Kk01Kk02Kk03Kk04Kk05Kk06Kk07Kk08Kk09Kk0+Kk0/Kk1AKk1BKk1CKk1DKk1EKk1FKk1GKk1HKk1IKk1JKk1KKk1LKk1MKk1NKk1OKk1PKk1QKk1RKk1SKk1TKk1UKk1VKk1WKk1XKk1YKk1ZKk1aKk1bKk1cKk1dKk1eKk1fKk1gKk1hKk1iKk1jKk1kKk1lKk1mKk1nKk1oKk1pKk1qKk1rKk1sKk1tKk1uKk1vKk1wKk1xKk1yKk1zKk10Kk11Kk12Kk13Kk14Kk15Kk16Kk17Kk18Kk19Kk1+Kk1/Kk2AKk2BKk2CKk2DKk2EKk2FKk2GKk2HKk2IKk2JKk2KKk2LKk2MKk2NKk2OKk2PKk2QKk2RKk2SKk2TKk2UKk2VKk2WKk2XKk2YKk2ZKk2aKk2bKk2cKk2dKk2eKk2fKk2gKk2hKk2iKk2jKk2kKk2lKk2mKk2nKk2oKk2pKk2qKk2rKk2sKk2tKk2uKk2vKk2wKk2xKk2yKk2zKk20Kk21Kk22Kk23Kk24Kk25Kk26Kk27Kk28Kk29Kk2+Kk2/Kk3AKk3BKk3CKk3DKk3EKk3FKk3GKk3HKk3IKk3JKk3KKk3LKk3MKk3NKk3OKk3PKk3QKk3RKk3SKk3TKk3UKk3VKk3WKk3XKk3YKk3ZKk3aKk3bKk3cKk3dKk3eKk3fKk3gKk3hKk3iKk3jKk3kKk3lKk3mKk3nKk3oKk3pKk3qKk3rKk3sKk3tKk3uKk3vKk3wKk3xKk3yKk3zKk30Kk31Kk32Kk33KmUoTfgqTfkqTfoqTfsqTfwqTf0qTf4qTf8qTQArTQErTQIrTQMrTQQrTQUrTQYrTQcrTQgrTQkrTQorTQsrTQwrTQ0rTQ4rTQ8rTRArTRErTRIrTRMrTRQrTRUrTRYrTRcrTRgrTRkrTRorTRsrTRwrTR0rTR4rTR8rTSArTSErTSIrTSMrTSQrTSUrTSYrTScrTSgrTSkrTSorTSsrTSwrTS0rTS4rTS8rTTArTTErTTIrTTMrTTQrTTUrTTYrTTcrTTgrTTkrTTorTTsrTTwrTT0rTT4rTT8rTUArTUErTUIrTUMrTUQrTUUrTUYrTUcrTUgrTUkrTUorTUsrTUwrTU0rTU4rTU8rTVArTVErTVIrTVMrTVQrTVUrTVYrTVcrTVgrTVkrTVorTVsrTVwrTV0rTV4rTV8rTWArTWErTWIrTWMrTWQrTWUrTWYrTWcrTWgrTWkrTWorTWsrTWwrTW0rTW4rTW8rTXArTXErTXIrTXMrTXQrTXUrTXYrTXcrTXgrTXkrTXorTXsrTXwrTX0rTX4rTX8rTYArTYErTYIrTYMrTYQrTYUrTYYrTYcrTYgrTYkrTYorTYsrTYwrTY0rTY4rTY8rTZArTZErTZIrTZMrTZQrTZUrTZYrTZcrTZgrTZkrTZorTZsrTZwrTZ0rTZ4rTZ8rTaArTaErTaIrTaMrTaQrTaUrTaYrTacrTagrTakrTaorTasrTawrTa0rTa4rTa8rTbArTbErTbIrTbMrTbQrTbUrTbYrTbcrTbgrTbkrTborTbsrTbwrTb0rTb4rTb8rTcArTcErTcIrTcMrTcQrTcUrTcYrTccrTcgrTckrTcorTcsrTcwrTc0rTc4rTc8rTdArTdErTdIrTdMrTdQrTdUrTdYrTdcrTdgrTdkrTdorTdsrTdwrTd0rTd4rTd8rTeArTeErTeIrTeMrTeQrTeUrTeYrTecrTegrTekrTeorTesrTewrTe0rTe4rTe8rTfArTfErTfIrTfMrTfQrTfUrTfYrTfcrTfgrTfkrTforTfsrTfwrTf0rTf4rTf8rTQAsTQEsTQIsTQMsTQQsTQUsTQYsTQcsTQgsTQksTQosTQssTQwsTQ0sTQ4sTQ8sTRAsTREsTRIsTRMsTRQsTRUsTRYsTRcsTRgsTRksTRosTRssTRwsTR0sTR4sTR8sTSAsTSEsTSIsTSMsTSQsTSUsTSYsTScsTSgsTSksTSosTSssTSwsTS0sTS4sTS8sTTAsTTEsTTIsTTMsTTQsTTUsTTYsTTcsTTgsTTksTTosTTssTTwsTT0sTT4sTT8sTUAsTUEsTUIsTUMsTUQsTUUsTUYsTUcsTUgsTUksTUosTUssTUwsTU0sTU4sTU8sTVAsTVEsTVIsTVMsTVQsTVUsTVYsTVcsTVgsTVksTVosTVssTVwsTV0sTV4sTV8sTWAsTWEsTWIsTWMsTWQsTWUsTWYsTWcsTWgsTWksTWosTWssTWwsTW0sTW4sTW8sTXAsTXEsTXIsTXMsTXQsTXUsTXYsTXcsTXgsTXksTXosTXssTXwsTX0sTX4sTX8sTYAsTYEsTYIsTYMsTYQsTYUsTYYsTYcsTYgsTYksTYosTYssTYwsTY0sTY4sTY8sTZAsTZEsTZIsTZMsTZQsTZUsTZYsTZcsTZgsTZksTZosTZssTZwsTZ0sTZ4sTZ8sTaAsTaEsTaIsTaMsTaQsTaUsTaYsTacsTagsTaksTaosTassTawsTa0sTa4sTa8sTbAsTbEsTbIsTbMsTbQsTbUsTbYsTbcsTbgsTbksTbosTbssTbwsTb0sTb4sTb8sTcAsTcEsTcIsTcMsTcQsTcUsTcYsTccsTcgsTcksTcosTcssTcwsTc0sTc4sTc8sTdAsTdEsTdIsTdMsTdQsTdUsTdYsTdcsTdgsTdksTdosTdssTdwsTd0sTd4sTd8sTeAsTeEsTeIsTeMsTeQsTeUsTeYsTecsTegsTeksTeosTessTewsTe0sTe4sTe8sTfAsTfEsTfIsTfMsTfQsTfUsTfYsTfcsTfgsTfksTfosTfssTfwsTf0sTf4sTf8sTQAtTQEtTQItTQMtTQQtTQUtTQYtTQctTQgtTQktTQotTQstTQwtTQ0tTQ4tTQ8tTRAtTREtTRItTRMtTRQtTRUtTRYtTRctTRgtTRktTRotTRstTRwtTR0tTR4tTR8tTSAtTSEtTSItTSMtTSQtTSUtTSYtTSctTSgtTSktTSotTSstTSwtTS0tTS4tTS8tTTAtTTEtTTItTTMtTTQtTTUtTTYtTTctTTgtTTktTTotTTstTTwtTT0tTT4tTT8tTUAtTUEtTUItTUMtTUQtTUUtTUYtTUctTUgtTUktTUotTUstTUwtTU0tTU4tTU8tTVAtTVEtTVItTVMtTVQtTVUtTVYtTVctTVgtTVktTVotTVstTVwtTV0tTV4tTV8tTWAtTWEtTWItTWMtTWQtTWUtTWYtTWctTWgtTWktTWotTWstTWwtTW0tTW4tTW8tTXAtTXEtTXItTXMtTXQtTXUtTXYtTXctTXgtTXktTXotTXstTXwtTX0tTX4tTX8tTYAtTYEtTYItTYMtTYQtTYUtTYYtTYctTYgtTYktTYotTYstTYwtTY0tTY4tTY8tTZAtTZEtTZItTZMtTZQtTZUtTZYtTZctTZgtTZktTZotTZstTZwtTZ0tTZ4tTZ8tTaAtTaEtTaItTaMtTaQtTaUtTaYtTactTagtTaktTaotTastTawtTa0tTa4tTa8tTbAtTbEtTbItTbMtTbQtTbUtTbYtTbctTbgtTbktTbotTbstTbwtTb0tTb4tTb8tTcAtTcEtTcItTcMtTcQtTcUtTcYtTcctTcgtTcktTcotTcstTcwtTc0tTc4tTc8tTdAtTdEtTdItTdMtTdQtTdUtTdYtTdctTdgtTdktTdotTdstTdwtTd0tTd4tTd8tTeAtTeEtTeItTeMtTeQtTeUtTeYtTectTegtTektTeotTestTewtTe0tTe4tTe8tTfAtTfEtTfItTfMtTfQtTfUtTfYtTfctTfgtTfktTfotTfstTfwtTf0tTf4tTf8tTQAuTQEuTQIuTQMuTQQuTQUuTQYuTQcuTQguTQkuTQouTQsuTQwuTQ0uTQ4uTQ8uTRAuTREuTRIuTRMuTRQuTRUuTRYuTRcuTRguTRkuTRouTRsuTRwuTR0uTR4uTR8uTSAuTSEuTSIuTSMuTSQuTSUuTSYuTScuTSguTSkuTSouTSsuTSwuTS0uTS4uTS8uTTAuTTEuTTIuTTMuTTQuTTUuTTYuTTcuTTguTTkuTTouTTsuTTwuTT0uTT4uTT8uTUAuTUEuTUIuTUMuTUQuTUUuTUYuTUcuTUguTUkuTUouTUsuTUwuTU0uTU4uTU8uTVAuTVEuTVIuTVMuTVQuTVUuTVYuTVcuTVguTVkuTVouTVsuTVwuTV0uTV4uTV8uTWAuTWEuTWIuTWMuTWQuTWUuTWYuTWcuTWguTWkuTWouTWsuTWwuTW0uTW4uTW8uTXAuTXEuTXIuTXMuTXQuTXUuTXYuTXcuTXguTXkuTXouTXsuTXwuTX0uTX4uTX8uTYAuTYEuTYIuTYMuTYQuTYUuTYYuTYcuTYguTYkuTYouTYsuTYwuTY0uTY4uTY8uTZAuTZEuTZIuTZMuTZQuTZUuTZYuTZcuTZguTZkuTZouTZsuTZwuTZ0uTZ4uTZ8uTaAuTaEuTaIuTaMuTaQuTaUuTaYuTacuTaguTakuTaouTasuTawuTa0uTa4uTa8uTbAuTbEuTbIuTbMuTbQuTbUuTbYuTbcuTbguTbkuTbouTbsuTbwuTb0uTb4uTb8uTcAuTcEuTcIuTcMuTcQuTcUuTcYuTccuTcguTckuTcouTcsuTcwuTc0uTc4uTc8uTdAuTdEuTdIuTdMuTdQuTdUuTdYuTdcuTdguTdkuTdouTdsuTdwuTd0uTd4uTd8uZShN4C5N4S5N4i5N4y5N5C5N5S5N5i5N5y5N6C5N6S5N6i5N6y5N7C5N7S5N7i5N7y5N8C5N8S5N8i5N8y5N9C5N9S5N9i5N9y5N+C5N+S5N+i5N+y5N/C5N/S5N/i5N/y5NAC9NAS9NAi9NAy9NBC9NBS9NBi9NBy9NCC9NCS9NCi9NCy9NDC9NDS9NDi9NDy9NEC9NES9NEi9NEy9NFC9NFS9NFi9NFy9NGC9NGS9NGi9NGy9NHC9NHS9NHi9NHy9NIC9NIS9NIi9NIy9NJC9NJS9NJi9NJy9NKC9NKS9NKi9NKy9NLC9NLS9NLi9NLy9NMC9NMS9NMi9NMy9NNC9NNS9NNi9NNy9NOC9NOS9NOi9NOy9NPC9NPS9NPi9NPy9NQC9NQS9NQi9NQy9NRC9NRS9NRi9NRy9NSC9NSS9NSi9NSy9NTC9NTS9NTi9NTy9NUC9NUS9NUi9NUy9NVC9NVS9NVi9NVy9NWC9NWS9NWi9NWy9NXC9NXS9NXi9NXy9NYC9NYS9NYi9NYy9NZC9NZS9NZi9NZy9NaC9NaS9Nai9Nay9NbC9NbS9Nbi9Nby9NcC9NcS9Nci9Ncy9NdC9NdS9Ndi9Ndy9NeC9NeS9Nei9Ney9NfC9NfS9Nfi9Nfy9NgC9NgS9Ngi9Ngy9NhC9NhS9Nhi9Nhy9NiC9NiS9Nii9Niy9NjC9NjS9Nji9Njy9NkC9NkS9Nki9Nky9NlC9NlS9Nli9Nly9NmC9NmS9Nmi9Nmy9NnC9NnS9Nni9Nny9NoC9NoS9Noi9Noy9NpC9NpS9Npi9Npy9NqC9NqS9Nqi9Nqy9NrC9NrS9Nri9Nry9NsC9NsS9Nsi9Nsy9NtC9NtS9Nti9Nty9NuC9NuS9Nui9Nuy9NvC9NvS9Nvi9Nvy9NwC9NwS9Nwi9Nwy9NxC9NxS9Nxi9Nxy9NyC9NyS9Nyi9Nyy9NzC9NzS9Nzi9Nzy9N0C9N0S9N0i9N0y9N1C9N1S9N1i9N1y9N2C9N2S9N2i9N2y9N3C9N3S9N3i9N3y9N4C9N4S9N4i9N4y9N5C9N5S9N5i9N5y9N6C9N6S9N6i9N6y9N7C9N7S9N7i9N7y9N8C9N8S9N8i9N8y9N9C9N9S9N9i9N9y9N+C9N+S9N+i9N+y9N/C9N/S9N/i9N/y9NADBNATBNAjBNAzBNBDBNBTBNBjBNBzBNCDBNCTBNCjBNCzBNDDBNDTBNDjBNDzBNEDBNETBNEjBNEzBNFDBNFTBNFjBNFzBNGDBNGTBNGjBNGzBNHDBNHTBNHjBNHzBNIDBNITBNIjBNIzBNJDBNJTBNJjBNJzBNKDBNKTBNKjBNKzBNLDBNLTBNLjBNLzBNMDBNMTBNMjBNMzBNNDBNNTBNNjBNNzBNODBNOTBNOjBNOzBNPDBNPTBNPjBNPzBNQDBNQTBNQjBNQzBNRDBNRTBNRjBNRzBNSDBNSTBNSjBNSzBNTDBNTTBNTjBNTzBNUDBNUTBNUjBNUzBNVDBNVTBNVjBNVzBNWDBNWTBNWjBNWzBNXDBNXTBNXjBNXzBNYDBNYTBNYjBNYzBNZDBNZTBNZjBNZzBNaDBNaTBNajBNazBNbDBNbTBNbjBNbzBNcDBNcTBNcjBNczBNdDBNdTBNdjBNdzBNeDBNeTBNejBNezBNfDBNfTBNfjBNfzBNgDBNgTBNgjBNgzBNhDBNhTBNhjBNhzBNiDBNiTBNijBNizBNjDBNjTBNjjBNjzBNkDBNkTBNkjBNkzBNlDBNlTBNljBNlzBNmDBNmTBNmjBNmzBNnDBNnTBNnjBNnzBNoDBNoTBNojBNozBNpDBNpTBNpjBNpzBNqDBNqTBNqjBNqzBNrDBNrTBNrjBNrzBNsDBNsTBNsjBNszBNtDBNtTBNtjBNtzBNuDBNuTBNujBNuzBNvDBNvTBNvjBNvzBNwDBNwTBNwjBNwzBNxDBNxTBNxjBNxzBNyDBNyTBNyjBNyzBNzDBNzTBNzjBNzzBN0DBN0TBN0jBN0zBN1DBN1TBN1jBN1zBN2DBN2TBN2jBN2zBN3DBN3TBN3jBN3zBN4DBN4TBN4jBN4zBN5DBN5TBN5jBN5zBN6DBN6TBN6jBN6zBN7DBN7TBN7jBN7zBN8DBN8TBN8jBN8zBN9DBN9TBN9jBN9zBN+DBN+TBN+jBN+zBN/DBN/TBN/jBN/zBNADFNATFNAjFNAzFNBDFNBTFNBjFNBzFNCDFNCTFNCjFNCzFNDDFNDTFNDjFNDzFNEDFNETFNEjFNEzFNFDFNFTFNFjFNFzFNGDFNGTFNGjFNGzFNHDFNHTFNHjFNHzFNIDFNITFNIjFNIzFNJDFNJTFNJjFNJzFNKDFNKTFNKjFNKzFNLDFNLTFNLjFNLzFNMDFNMTFNMjFNMzFNNDFNNTFNNjFNNzFNODFNOTFNOjFNOzFNPDFNPTFNPjFNPzFNQDFNQTFNQjFNQzFNRDFNRTFNRjFNRzFNSDFNSTFNSjFNSzFNTDFNTTFNTjFNTzFNUDFNUTFNUjFNUzFNVDFNVTFNVjFNVzFNWDFNWTFNWjFNWzFNXDFNXTFNXjFNXzFNYDFNYTFNYjFNYzFNZDFNZTFNZjFNZzFNaDFNaTFNajFNazFNbDFNbTFNbjFNbzFNcDFNcTFNcjFNczFNdDFNdTFNdjFNdzFNeDFNeTFNejFNezFNfDFNfTFNfjFNfzFNgDFNgTFNgjFNgzFNhDFNhTFNhjFNhzFNiDFNiTFNijFNizFNjDFNjTFNjjFNjzFNkDFNkTFNkjFNkzFNlDFNlTFNljFNlzFNmDFNmTFNmjFNmzFNnDFNnTFNnjFNnzFNoDFNoTFNojFNozFNpDFNpTFNpjFNpzFNqDFNqTFNqjFNqzFNrDFNrTFNrjFNrzFNsDFNsTFNsjFNszFNtDFNtTFNtjFNtzFNuDFNuTFNujFNuzFNvDFNvTFNvjFNvzFNwDFNwTFNwjFNwzFNxDFNxTFNxjFNxzFNyDFNyTFNyjFNyzFNzDFNzTFNzjFNzzFN0DFN0TFN0jFN0zFN1DFN1TFN1jFN1zFN2DFN2TFN2jFN2zFN3DFN3TFN3jFN3zFN4DFN4TFN4jFN4zFN5DFN5TFN5jFN5zFN6DFN6TFN6jFN6zFN7DFN7TFN7jFN7zFN8DFN8TFN8jFN8zFN9DFN9TFN9jFN9zFN+DFN+TFN+jFN+zFN/DFN/TFN/jFN/zFNADJNATJNAjJNAzJNBDJNBTJNBjJNBzJNCDJNCTJNCjJNCzJNDDJNDTJNDjJNDzJNEDJNETJNEjJNEzJNFDJNFTJNFjJNFzJNGDJNGTJNGjJNGzJNHDJNHTJNHjJNHzJNIDJNITJNIjJNIzJNJDJNJTJNJjJNJzJNKDJNKTJNKjJNKzJNLDJNLTJNLjJNLzJNMDJNMTJNMjJNMzJNNDJNNTJNNjJNNzJNODJNOTJNOjJNOzJNPDJNPTJNPjJNPzJNQDJNQTJNQjJNQzJNRDJNRTJNRjJNRzJNSDJNSTJNSjJNSzJNTDJNTTJNTjJNTzJNUDJNUTJNUjJNUzJNVDJNVTJNVjJNVzJNWDJNWTJNWjJNWzJNXDJNXTJNXjJNXzJNYDJNYTJNYjJNYzJNZDJNZTJNZjJNZzJNaDJNaTJNajJNazJNbDJNbTJNbjJNbzJNcDJNcTJNcjJNczJNdDJNdTJNdjJNdzJNeDJNeTJNejJNezJNfDJNfTJNfjJNfzJNgDJNgTJNgjJNgzJNhDJNhTJNhjJNhzJNiDJNiTJNijJNizJNjDJNjTJNjjJNjzJNkDJNkTJNkjJNkzJNlDJNlTJNljJNlzJNmDJNmTJNmjJNmzJNnDJNnTJNnjJNnzJNoDJNoTJNojJNozJNpDJNpTJNpjJNpzJNqDJNqTJNqjJNqzJNrDJNrTJNrjJNrzJNsDJNsTJNsjJNszJNtDJNtTJNtjJNtzJNuDJNuTJNujJNuzJNvDJNvTJNvjJNvzJNwDJNwTJNwjJNwzJNxDJNxTJNxjJNxzJlKE3IMk3JMk3KMk3LMk3MMk3NMk3OMk3PMk3QMk3RMk3SMk3TMk3UMk3VMk3WMk3XMk3YMk3ZMk3aMk3bMk3cMk3dMk3eMk3fMk3gMk3hMk3iMk3jMk3kMk3lMk3mMk3nMk3oMk3pMk3qMk3rMk3sMk3tMk3uMk3vMk3wMk3xMk3yMk3zMk30Mk31Mk32Mk33Mk34Mk35Mk36Mk37Mk38Mk39Mk3+Mk3/Mk0AM00BM00CM00DM00EM00FM00GM00HM00IM00JM00KM00LM00MM00NM00OM00PM00QM00RM00SM00TM00UM00VM00WM00XM00YM00ZM00aM00bM00cM00dM00eM00fM00gM00hM00iM00jM00kM00lM00mM00nM00oM00pM00qM00rM00sM00tM00uM00vM00wM00xM00yM00zM000M001M002M003M004M005M006M007M008M009M00+M00/M01AM01BM01CM01DM01EM01FM01GM01HM01IM01JM01KM01LM01MM01NM01OM01PM01QM01RM01SM01TM01UM01VM01WM01XM01YM01ZM01aM01bM01cM01dM01eM01fM01gM01hM01iM01jM01kM01lM01mM01nM01oM01pM01qM01rM01sM01tM01uM01vM01wM01xM01yM01zM010M011M012M013M014M015M016M017M018M019M01+M01/M02AM02BM02CM02DM02EM02FM02GM02HM02IM02JM02KM02LM02MM02NM02OM02PM02QM02RM02SM02TM02UM02VM02WM02XM02YM02ZM02aM02bM02cM02dM02eM02fM02gM02hM02iM02jM02kM02lM02mM02nM02oM02pM02qM02rM02sM02tM02uM02vM02wM02xM02yM02zM020M021M022M023M024M025M026M027M028M029M02+M02/M03AM03BM03CM03DM03EM03FM03GM03HM03IM03JM03KM03LM03MM03NM03OM03PM03QM03RM03SM03TM03UM03VM03WM03XM03YM03ZM03aM03bM03cM03dM03eM03fM03gM03hM03iM03jM03kM03lM03mM03nM03oM03pM03qM03rM03sM03tM03uM03vM03wM03xM03yM03zM030M031M032M033M034M035M036M037M038M039M03+M03/M00ANE0BNE0CNE0DNE0ENE0FNE0GNE0HNE0INE0JNE0KNE0LNE0MNE0NNE0ONE0PNE0QNE0RNE0SNE0TNE0UNE0VNE0WNE0XNE0YNE0ZNE0aNE0bNE0cNE0dNE0eNE0fNE0gNE0hNE0iNE0jNE0kNE0lNE0mNE0nNE0oNE0pNE0qNE0rNE0sNE0tNE0uNE0vNE0wNE0xNE0yNE0zNE00NE01NE02NE03NE04NE05NE06NE07NE08NE09NE0+NE0/NE1ANE1BNE1CNE1DNE1ENE1FNE1GNE1HNE1INE1JNE1KNE1LNE1MNE1NNE1ONE1PNE1QNE1RNE1SNE1TNE1UNE1VNE1WNE1XNE1YNE1ZNE1aNE1bNE1cNE1dNE1eNE1fNE1gNE1hNE1iNE1jNE1kNE1lNE1mNE1nNE1oNE1pNE1qNE1rNE1sNE1tNE1uNE1vNE1wNE1xNE1yNE1zNE10NE11NE12NE13NE14NE15NE16NE17NE18NE19NE1+NE1/NE2ANE2BNE2CNE2DNE2ENE2FNE2GNE2HNE2INE2JNE2KNE2LNE2MNE2NNE2ONE2PNE2QNE2RNE2SNE2TNE2UNE2VNE2WNE2XNE2YNE2ZNE2aNE2bNE2cNE2dNE2eNE2fNE2gNE2hNE2iNE2jNE2kNE2lNE2mNE2nNE2oNE2pNE2qNE2rNE2sNE2tNE2uNE2vNE2wNE2xNE2yNE2zNE20NE21NE22NE23NE24NE25NE26NE27NE28NE29NE2+NE2/NE3ANE3BNE3CNE3DNE3ENE3FNE3GNE3HNE3INE3JNE3KNE3LNE3MNE3NNE3ONE3PNE3QNE3RNE3SNE3TNE3UNE3VNE3WNE3XNE3YNE3ZNE3aNE3bNE3cNE3dNE3eNE3fNE3gNE3hNE3iNE3jNE3kNE3lNE3mNE3nNE3oNE3pNE3qNE3rNE3sNE3tNE3uNE3vNE3wNE3xNE3yNE3zNE30NE31NE32NE33NE34NE35NE36NE37NE38NE39NE3+NE3/NE0ANU0BNU0CNU0DNU0ENU0FNU0GNU0HNU0INU0JNU0KNU0LNU0MNU0NNU0ONU0PNU0QNU0RNU0SNU0TNU0UNU0VNU0WNU0XNU0YNU0ZNU0aNU0bNU0cNU0dNU0eNU0fNU0gNU0hNU0iNU0jNU0kNU0lNU0mNU0nNU0oNU0pNU0qNU0rNU0sNU0tNU0uNU0vNU0wNU0xNU0yNU0zNU00NU01NU02NU03NU04NU05NU06NU07NU08NU09NU0+NU0/NU1ANU1BNU1CNU1DNU1ENU1FNU1GNU1HNU1INU1JNU1KNU1LNU1MNU1NNU1ONU1PNU1QNU1RNU1SNU1TNU1UNU1VNU1WNU1XNU1YNU1ZNU1aNU1bNU1cNU1dNU1eNU1fNU1gNU1hNU1iNU1jNU1kNU1lNU1mNU1nNU1oNU1pNU1qNU1rNU1sNU1tNU1uNU1vNU1wNU1xNU1yNU1zNU10NU11NU12NU13NU14NU15NU16NU17NU18NU19NU1+NU1/NU2ANU2BNU2CNU2DNU2ENU2FNU2GNU2HNU2INU2JNU2KNU2LNU2MNU2NNU2ONU2PNU2QNU2RNU2SNU2TNU2UNU2VNU2WNU2XNU2YNU2ZNU2aNU2bNU2cNU2dNU2eNU2fNU2gNU2hNU2iNU2jNU2kNU2lNU2mNU2nNU2oNU2pNU2qNU2rNU2sNU2tNU2uNU2vNU2wNU2xNU2yNU2zNU20NU21NU22NU23NU24NU25NU26NU27NU28NU29NU2+NU2/NU3ANU3BNU3CNU3DNU3ENU3FNU3GNU3HNU3INU3JNU3KNU3LNU3MNU3NNU3ONU3PNU3QNU3RNU3SNU3TNU3UNU3VNU3WNU3XNU3YNU3ZNU3aNU3bNU3cNU3dNU3eNU3fNU3gNU3hNU3iNU3jNU3kNU3lNU3mNU3nNU3oNU3pNU3qNU3rNU3sNU3tNU3uNU3vNU3wNU3xNU3yNU3zNU30NU31NU32NU33NU34NU35NU36NU37NU38NU39NU3+NU3/NU0ANk0BNk0CNk0DNk0ENk0FNk0GNk0HNk0INk0JNk0KNk0LNk0MNk0NNk0ONk0PNk0QNk0RNk0SNk0TNk0UNk0VNk0WNk0XNk0YNk0ZNk0aNk0bNk0cNk0dNk0eNk0fNk0gNk0hNk0iNk0jNk0kNk0lNk0mNk0nNk0oNk0pNk0qNk0rNk0sNk0tNk0uNk0vNk0wNk0xNk0yNk0zNk00Nk01Nk02Nk03Nk04Nk05Nk06Nk07Nk08Nk09Nk0+Nk0/Nk1ANk1BNk1CNk1DNk1ENk1FNk1GNk1HNk1INk1JNk1KNk1LNk1MNk1NNk1ONk1PNk1QNk1RNk1SNk1TNk1UNk1VNk1WNk1XNk1YNk1ZNk1aNk1bNk1cNk1dNk1eNk1fNk1gNk1hNk1iNk1jNk1kNk1lNk1mNk1nNk1oNk1pNk1qNk1rNk1sNk1tNk1uNk1vNk1wNk1xNk1yNk1zNk10Nk11Nk12Nk13Nk14Nk15Nk16Nk17Nk18Nk19Nk1+Nk1/Nk2ANk2BNk2CNk2DNk2ENk2FNk2GNk2HNk2INk2JNk2KNk2LNk2MNk2NNk2ONk2PNk2QNk2RNk2SNk2TNk2UNk2VNk2WNk2XNk2YNk2ZNk2aNk2bNk2cNk2dNk2eNk2fNk2gNk2hNk2iNk2jNk2kNk2lNk2mNk2nNk2oNk2pNk2qNk2rNk2sNk2tNk2uNk2vNmUoTbA2TbE2TbI2TbM2TbQ2TbU2TbY2Tbc2Tbg2Tbk2Tbo2Tbs2Tbw2Tb02Tb42Tb82TcA2TcE2TcI2TcM2TcQ2TcU2TcY2Tcc2Tcg2Tck2Tco2Tcs2Tcw2Tc02Tc42Tc82TdA2TdE2TdI2TdM2TdQ2TdU2TdY2Tdc2Tdg2Tdk2Tdo2Tds2Tdw2Td02Td42Td82TeA2TeE2TeI2TeM2TeQ2TeU2TeY2Tec2Teg2Tek2Teo2Tes2Tew2Te02Te42Te82TfA2TfE2TfI2TfM2TfQ2TfU2TfY2Tfc2Tfg2Tfk2Tfo2Tfs2Tfw2Tf02Tf42Tf82TQA3TQE3TQI3TQM3TQQ3TQU3TQY3TQc3TQg3TQk3TQo3TQs3TQw3TQ03TQ43TQ83TRA3TRE3TRI3TRM3TRQ3TRU3TRY3TRc3TRg3TRk3TRo3TRs3TRw3TR03TR43TR83TSA3TSE3TSI3TSM3TSQ3TSU3TSY3TSc3TSg3TSk3TSo3TSs3TSw3TS03TS43TS83TTA3TTE3TTI3TTM3TTQ3TTU3TTY3TTc3TTg3TTk3TTo3TTs3TTw3TT03TT43TT83TUA3TUE3TUI3TUM3TUQ3TUU3TUY3TUc3TUg3TUk3TUo3TUs3TUw3TU03TU43TU83TVA3TVE3TVI3TVM3TVQ3TVU3TVY3TVc3TVg3TVk3TVo3TVs3TVw3TV03TV43TV83TWA3TWE3TWI3TWM3TWQ3TWU3TWY3TWc3TWg3TWk3TWo3TWs3TWw3TW03TW43TW83TXA3TXE3TXI3TXM3TXQ3TXU3TXY3TXc3TXg3TXk3TXo3TXs3TXw3TX03TX43TX83TYA3TYE3TYI3TYM3TYQ3TYU3TYY3TYc3TYg3TYk3TYo3TYs3TYw3TY03TY43TY83TZA3TZE3TZI3TZM3TZQ3TZU3TZY3TZc3TZg3TZk3TZo3TZs3TZw3TZ03TZ43TZ83TaA3TaE3TaI3TaM3TaQ3TaU3TaY3Tac3Tag3Tak3Tao3Tas3Taw3Ta03Ta43Ta83TbA3TbE3TbI3TbM3TbQ3TbU3TbY3Tbc3Tbg3Tbk3Tbo3Tbs3Tbw3Tb03Tb43Tb83TcA3TcE3TcI3TcM3TcQ3TcU3TcY3Tcc3Tcg3Tck3Tco3Tcs3Tcw3Tc03Tc43Tc83TdA3TdE3TdI3TdM3TdQ3TdU3TdY3Tdc3Tdg3Tdk3Tdo3Tds3Tdw3Td03Td43Td83TeA3TeE3TeI3TeM3TeQ3TeU3TeY3Tec3Teg3Tek3Teo3Tes3Tew3Te03Te43Te83TfA3TfE3TfI3TfM3TfQ3TfU3TfY3Tfc3Tfg3Tfk3Tfo3Tfs3Tfw3Tf03Tf43Tf83TQA4TQE4TQI4TQM4TQQ4TQU4TQY4TQc4TQg4TQk4TQo4TQs4TQw4TQ04TQ44TQ84TRA4TRE4TRI4TRM4TRQ4TRU4TRY4TRc4TRg4TRk4TRo4TRs4TRw4TR04TR44TR84TSA4TSE4TSI4TSM4TSQ4TSU4TSY4TSc4TSg4TSk4TSo4TSs4TSw4TS04TS44TS84TTA4TTE4TTI4TTM4TTQ4TTU4TTY4TTc4TTg4TTk4TTo4TTs4TTw4TT04TT44TT84TUA4TUE4TUI4TUM4TUQ4TUU4TUY4TUc4TUg4TUk4TUo4TUs4TUw4TU04TU44TU84TVA4TVE4TVI4TVM4TVQ4TVU4TVY4TVc4TVg4TVk4TVo4TVs4TVw4TV04TV44TV84TWA4TWE4TWI4TWM4TWQ4TWU4TWY4TWc4TWg4TWk4TWo4TWs4TWw4TW04TW44TW84TXA4TXE4TXI4TXM4TXQ4TXU4TXY4TXc4TXg4TXk4TXo4TXs4TXw4TX04TX44TX84TYA4TYE4TYI4TYM4TYQ4TYU4TYY4TYc4TYg4TYk4TYo4TYs4TYw4TY04TY44TY84TZA4TZE4TZI4TZM4TZQ4TZU4TZY4TZc4TZg4TZk4TZo4TZs4TZw4TZ04TZ44TZ84TaA4TaE4TaI4TaM4TaQ4TaU4TaY4Tac4Tag4Tak4Tao4Tas4Taw4Ta04Ta44Ta84TbA4TbE4TbI4TbM4TbQ4TbU4TbY4Tbc4Tbg4Tbk4Tbo4Tbs4Tbw4Tb04Tb44Tb84TcA4TcE4TcI4TcM4TcQ4TcU4TcY4Tcc4Tcg4Tck4Tco4Tcs4Tcw4Tc04Tc44Tc84TdA4TdE4TdI4TdM4TdQ4TdU4TdY4Tdc4Tdg4Tdk4Tdo4Tds4Tdw4Td04Td44Td84TeA4TeE4TeI4TeM4TeQ4TeU4TeY4Tec4Teg4Tek4Teo4Tes4Tew4Te04Te44Te84TfA4TfE4TfI4TfM4TfQ4TfU4TfY4Tfc4Tfg4Tfk4Tfo4Tfs4Tfw4Tf04Tf44Tf84TQA5TQE5TQI5TQM5TQQ5TQU5TQY5TQc5TQg5TQk5TQo5TQs5TQw5TQ05TQ45TQ85TRA5TRE5TRI5TRM5TRQ5TRU5TRY5TRc5TRg5TRk5TRo5TRs5TRw5TR05TR45TR85TSA5TSE5TSI5TSM5TSQ5TSU5TSY5TSc5TSg5TSk5TSo5TSs5TSw5TS05TS45TS85TTA5TTE5TTI5TTM5TTQ5TTU5TTY5TTc5TTg5TTk5TTo5TTs5TTw5TT05TT45TT85TUA5TUE5TUI5TUM5TUQ5TUU5TUY5TUc5TUg5TUk5TUo5TUs5TUw5TU05TU45TU85TVA5TVE5TVI5TVM5TVQ5TVU5TVY5TVc5TVg5TVk5TVo5TVs5TVw5TV05TV45TV85TWA5TWE5TWI5TWM5TWQ5TWU5TWY5TWc5TWg5TWk5TWo5TWs5TWw5TW05TW45TW85TXA5TXE5TXI5TXM5TXQ5TXU5TXY5TXc5TXg5TXk5TXo5TXs5TXw5TX05TX45TX85TYA5TYE5TYI5TYM5TYQ5TYU5TYY5TYc5TYg5TYk5TYo5TYs5TYw5TY05TY45TY85TZA5TZE5TZI5TZM5TZQ5TZU5TZY5TZc5TZg5TZk5TZo5TZs5TZw5TZ05TZ45TZ85TaA5TaE5TaI5TaM5TaQ5TaU5TaY5Tac5Tag5Tak5Tao5Tas5Taw5Ta05Ta45Ta85TbA5TbE5TbI5TbM5TbQ5TbU5TbY5Tbc5Tbg5Tbk5Tbo5Tbs5Tbw5Tb05Tb45Tb85TcA5TcE5TcI5TcM5TcQ5TcU5TcY5Tcc5Tcg5Tck5Tco5Tcs5Tcw5Tc05Tc45Tc85TdA5TdE5TdI5TdM5TdQ5TdU5TdY5Tdc5Tdg5Tdk5Tdo5Tds5Tdw5Td05Td45Td85TeA5TeE5TeI5TeM5TeQ5TeU5TeY5Tec5Teg5Tek5Teo5Tes5Tew5Te05Te45Te85TfA5TfE5TfI5TfM5TfQ5TfU5TfY5Tfc5Tfg5Tfk5Tfo5Tfs5Tfw5Tf05Tf45Tf85TQA6TQE6TQI6TQM6TQQ6TQU6TQY6TQc6TQg6TQk6TQo6TQs6TQw6TQ06TQ46TQ86TRA6TRE6TRI6TRM6TRQ6TRU6TRY6TRc6TRg6TRk6TRo6TRs6TRw6TR06TR46TR86TSA6TSE6TSI6TSM6TSQ6TSU6TSY6TSc6TSg6TSk6TSo6TSs6TSw6TS06TS46TS86TTA6TTE6TTI6TTM6TTQ6TTU6TTY6TTc6TTg6TTk6TTo6TTs6TTw6TT06TT46TT86TUA6TUE6TUI6TUM6TUQ6TUU6TUY6TUc6TUg6TUk6TUo6TUs6TUw6TU06TU46TU86TVA6TVE6TVI6TVM6TVQ6TVU6TVY6TVc6TVg6TVk6TVo6TVs6TVw6TV06TV46TV86TWA6TWE6TWI6TWM6TWQ6TWU6TWY6TWc6TWg6TWk6TWo6TWs6TWw6TW06TW46TW86TXA6TXE6TXI6TXM6TXQ6TXU6TXY6TXc6TXg6TXk6TXo6TXs6TXw6TX06TX46TX86TYA6TYE6TYI6TYM6TYQ6TYU6TYY6TYc6TYg6TYk6TYo6TYs6TYw6TY06TY46TY86TZA6TZE6TZI6TZM6TZQ6TZU6TZY6TZc6ZShNmDpNmTpNmjpNmzpNnDpNnTpNnjpNnzpNoDpNoTpNojpNozpNpDpNpTpNpjpNpzpNqDpNqTpNqjpNqzpNrDpNrTpNrjpNrzpNsDpNsTpNsjpNszpNtDpNtTpNtjpNtzpNuDpNuTpNujpNuzpNvDpNvTpNvjpNvzpNwDpNwTpNwjpNwzpNxDpNxTpNxjpNxzpNyDpNyTpNyjpNyzpNzDpNzTpNzjpNzzpN0DpN0TpN0jpN0zpN1DpN1TpN1jpN1zpN2DpN2TpN2jpN2zpN3DpN3TpN3jpN3zpN4DpN4TpN4jpN4zpN5DpN5TpN5jpN5zpN6DpN6TpN6jpN6zpN7DpN7TpN7jpN7zpN8DpN8TpN8jpN8zpN9DpN9TpN9jpN9zpN+DpN+TpN+jpN+zpN/DpN/TpN/jpN/zpNADtNATtNAjtNAztNBDtNBTtNBjtNBztNCDtNCTtNCjtNCztNDDtNDTtNDjtNDztNEDtNETtNEjtNEztNFDtNFTtNFjtNFztNGDtNGTtNGjtNGztNHDtNHTtNHjtNHztNIDtNITtNIjtNIztNJDtNJTtNJjtNJztNKDtNKTtNKjtNKztNLDtNLTtNLjtNLztNMDtNMTtNMjtNMztNNDtNNTtNNjtNNztNODtNOTtNOjtNOztNPDtNPTtNPjtNPztNQDtNQTtNQjtNQztNRDtNRTtNRjtNRztNSDtNSTtNSjtNSztNTDtNTTtNTjtNTztNUDtNUTtNUjtNUztNVDtNVTtNVjtNVztNWDtNWTtNWjtNWztNXDtNXTtNXjtNXztNYDtNYTtNYjtNYztNZDtNZTtNZjtNZztNaDtNaTtNajtNaztNbDtNbTtNbjtNbztNcDtNcTtNcjtNcztNdDtNdTtNdjtNdztNeDtNeTtNejtNeztNfDtNfTtNfjtNfztNgDtNgTtNgjtNgztNhDtNhTtNhjtNhztNiDtNiTtNijtNiztNjDtNjTtNjjtNjztNkDtNkTtNkjtNkztNlDtNlTtNljtNlztNmDtNmTtNmjtNmztNnDtNnTtNnjtNnztNoDtNoTtNojtNoztNpDtNpTtNpjtNpztNqDtNqTtNqjtNqztNrDtNrTtNrjtNrztNsDtNsTtNsjtNsztNtDtNtTtNtjtNtztNuDtNuTtNujtNuztNvDtNvTtNvjtNvztNwDtNwTtNwjtNwztNxDtNxTtNxjtNxztNyDtNyTtNyjtNyztNzDtNzTtNzjtNzztN0DtN0TtN0jtN0ztN1DtN1TtN1jtN1ztN2DtN2TtN2jtN2ztN3DtN3TtN3jtN3ztN4DtN4TtN4jtN4ztN5DtN5TtN5jtN5ztN6DtN6TtN6jtN6ztN7DtN7TtN7jtN7ztN8DtN8TtN8jtN8ztN9DtN9TtN9jtN9ztN+DtN+TtN+jtN+ztN/DtN/TtN/jtN/ztNADxNATxNAjxNAzxNBDxNBTxNBjxNBzxNCDxNCTxNCjxNCzxNDDxNDTxNDjxNDzxNEDxNETxNEjxNEzxNFDxNFTxNFjxNFzxNGDxNGTxNGjxNGzxNHDxNHTxNHjxNHzxNIDxNITxNIjxNIzxNJDxNJTxNJjxNJzxNKDxNKTxNKjxNKzxNLDxNLTxNLjxNLzxNMDxNMTxNMjxNMzxNNDxNNTxNNjxNNzxNODxNOTxNOjxNOzxNPDxNPTxNPjxNPzxNQDxNQTxNQjxNQzxNRDxNRTxNRjxNRzxNSDxNSTxNSjxNSzxNTDxNTTxNTjxNTzxNUDxNUTxNUjxNUzxNVDxNVTxNVjxNVzxNWDxNWTxNWjxNWzxNXDxNXTxNXjxNXzxNYDxNYTxNYjxNYzxNZDxNZTxNZjxNZzxNaDxNaTxNajxNazxNbDxNbTxNbjxNbzxNcDxNcTxNcjxNczxNdDxNdTxNdjxNdzxNeDxNeTxNejxNezxNfDxNfTxNfjxNfzxNgDxNgTxNgjxNgzxNhDxNhTxNhjxNhzxNiDxNiTxNijxNizxNjDxNjTxNjjxNjzxNkDxNkTxNkjxNkzxNlDxNlTxNljxNlzxNmDxNmTxNmjxNmzxNnDxNnTxNnjxNnzxNoDxNoTxNojxNozxNpDxNpTxNpjxNpzxNqDxNqTxNqjxNqzxNrDxNrTxNrjxNrzxNsDxNsTxNsjxNszxNtDxNtTxNtjxNtzxNuDxNuTxNujxNuzxNvDxNvTxNvjxNvzxNwDxNwTxNwjxNwzxNxDxNxTxNxjxNxzxNyDxNyTxNyjxNyzxNzDxNzTxNzjxNzzxN0DxN0TxN0jxN0zxN1DxN1TxN1jxN1zxN2DxN2TxN2jxN2zxN3DxN3TxN3jxN3zxN4DxN4TxN4jxN4zxN5DxN5TxN5jxN5zxN6DxN6TxN6jxN6zxN7DxN7TxN7jxN7zxN8DxN8TxN8jxN8zxN9DxN9TxN9jxN9zxN+DxN+TxN+jxN+zxN/DxN/TxN/jxN/zxNAD1NAT1NAj1NAz1NBD1NBT1NBj1NBz1NCD1NCT1NCj1NCz1NDD1NDT1NDj1NDz1NED1NET1NEj1NEz1NFD1NFT1NFj1NFz1NGD1NGT1NGj1NGz1NHD1NHT1NHj1NHz1NID1NIT1NIj1NIz1NJD1NJT1NJj1NJz1NKD1NKT1NKj1NKz1NLD1NLT1NLj1NLz1NMD1NMT1NMj1NMz1NND1NNT1NNj1NNz1NOD1NOT1NOj1NOz1NPD1NPT1NPj1NPz1NQD1NQT1NQj1NQz1NRD1NRT1NRj1NRz1NSD1NST1NSj1NSz1NTD1NTT1NTj1NTz1NUD1NUT1NUj1NUz1NVD1NVT1NVj1NVz1NWD1NWT1NWj1NWz1NXD1NXT1NXj1NXz1NYD1NYT1NYj1NYz1NZD1NZT1NZj1NZz1NaD1NaT1Naj1Naz1NbD1NbT1Nbj1Nbz1NcD1NcT1Ncj1Ncz1NdD1NdT1Ndj1Ndz1NeD1NeT1Nej1Nez1NfD1NfT1Nfj1Nfz1NgD1NgT1Ngj1Ngz1NhD1NhT1Nhj1Nhz1NiD1NiT1Nij1Niz1NjD1NjT1Njj1Njz1NkD1NkT1Nkj1Nkz1NlD1NlT1Nlj1Nlz1NmD1NmT1Nmj1Nmz1NnD1NnT1Nnj1Nnz1NoD1NoT1Noj1Noz1NpD1NpT1Npj1Npz1NqD1NqT1Nqj1Nqz1NrD1NrT1Nrj1Nrz1NsD1NsT1Nsj1Nsz1NtD1NtT1Ntj1Ntz1NuD1NuT1Nuj1Nuz1NvD1NvT1Nvj1Nvz1NwD1NwT1Nwj1Nwz1NxD1NxT1Nxj1Nxz1NyD1NyT1Nyj1Nyz1NzD1NzT1Nzj1Nzz1N0D1N0T1N0j1N0z1N1D1N1T1N1j1N1z1N2D1N2T1N2j1N2z1N3D1N3T1N3j1N3z1N4D1N4T1N4j1N4z1N5D1N5T1N5j1N5z1N6D1N6T1N6j1N6z1N7D1N7T1N7j1N7z1N8D1N8T1N8j1N8z1N9D1N9T1N9j1N9z1N+D1N+T1N+j1N+z1N/D1N/T1N/j1N/z1NAD5NAT5NAj5NAz5NBD5NBT5NBj5NBz5NCD5NCT5NCj5NCz5NDD5NDT5NDj5NDz5NED5NET5NEj5NEz5NFD5NFT5NFj5NFz5NGD5NGT5NGj5NGz5NHD5NHT5NHj5NHz5NID5NIT5NIj5NIz5NJD5NJT5NJj5NJz5NKD5NKT5NKj5NKz5NLD5NLT5NLj5NLz5NMD5NMT5NMj5NMz5NND5NNT5NNj5NNz5NOD5NOT5NOj5NOz5NPD5NPT5NPj5NPz5NQD5NQT5NQj5NQz5NRD5NRT5NRj5NRz5NSD5NST5NSj5NSz5NTD5NTT5NTj5NTz5NUD5NUT5NUj5NUz5NVD5NVT5NVj5NVz5NWD5NWT5NWj5NWz5NXD5NXT5NXj5NXz5NYD5NYT5NYj5NYz5NZD5NZT5NZj5NZz5NaD5NaT5Naj5Naz5NbD5NbT5Nbj5Nbz5NcD5NcT5Ncj5Ncz5NdD5NdT5Ndj5Ndz5NeD5NeT5Nej5Nez5NfD5NfT5Nfj5Nfz5lKE2APk2BPk2CPk2DPk2EPk2FPk2GPk2HPk2IPk2JPk2KPk2LPk2MPk2NPk2OPk2PPk2QPk2RPk2SPk2TPk2UPk2VPk2WPk2XPk2YPk2ZPk2aPk2bPk2cPk2dPk2ePk2fPk2gPk2hPk2iPk2jPk2kPk2lPk2mPk2nPk2oPk2pPk2qPk2rPk2sPk2tPk2uPk2vPk2wPk2xPk2yPk2zPk20Pk21Pk22Pk23Pk24Pk25Pk26Pk27Pk28Pk29Pk2+Pk2/Pk3APk3BPk3CPk3DPk3EPk3FPk3GPk3HPk3IPk3JPk3KPk3LPk3MPk3NPk3OPk3PPk3QPk3RPk3SPk3TPk3UPk3VPk3WPk3XPk3YPk3ZPmVLFV1yoCEAAChN2j5N2z5N3D5N3T5N3j5N3z5N4D5N4T5N4j5N4z5N5D5N5T5N5j5N5z5N6D5N6T5N6j5N6z5N7D5N7T5N7j5N7z5N8D5N8T5N8j5N8z5N9D5N9T5N9j5N9z5N+D5N+T5N+j5N+z5N/D5N/T5N/j5N/z5NAD9NAT9NAj9NAz9NBD9NBT9NBj9NBz9NCD9NCT9NCj9NCz9NDD9NDT9NDj9NDz9NED9NET9NEj9NEz9NFD9NFT9NFj9NFz9NGD9NGT9NGj9NGz9NHD9NHT9NHj9NHz9NID9NIT9NIj9NIz9NJD9NJT9NJj9NJz9NKD9NKT9NKj9NKz9NLD9NLT9NLj9NLz9NMD9NMT9NMj9NMz9NND9NNT9NNj9NNz9NOD9NOT9NOj9NOz9NPD9NPT9NPj9NPz9NQD9NQT9NQj9NQz9NRD9NRT9NRj9NRz9NSD9NST9NSj9NSz9NTD9NTT9NTj9NTz9NUD9NUT9NUj9NUz9NVD9NVT9NVj9NVz9NWD9NWT9NWj9NWz9NXD9NXT9NXj9NXz9NYD9NYT9NYj9NYz9NZD9NZT9NZj9NZz9NaD9NaT9Naj9Naz9NbD9NbT9Nbj9Nbz9NcD9NcT9Ncj9Ncz9NdD9NdT9Ndj9Ndz9NeD9NeT9Nej9Nez9NfD9NfT9Nfj9Nfz9NgD9NgT9Ngj9Ngz9NhD9NhT9Nhj9Nhz9NiD9NiT9Nij9Niz9NjD9NjT9Njj9Njz9NkD9NkT9Nkj9Nkz9NlD9NlT9Nlj9Nlz9NmD9NmT9Nmj9Nmz9NnD9NnT9Nnj9Nnz9NoD9NoT9Noj9Noz9NpD9NpT9Npj9Npz9NqD9NqT9Nqj9Nqz9NrD9NrT9Nrj9Nrz9NsD9NsT9Nsj9Nsz9NtD9NtT9Ntj9Ntz9NuD9NuT9Nuj9Nuz9NvD9NvT9Nvj9Nvz9NwD9NwT9Nwj9Nwz9NxD9NxT9Nxj9Nxz9NyD9NyT9Nyj9Nyz9NzD9NzT9Nzj9Nzz9N0D9N0T9N0j9N0z9N1D9N1T9N1j9N1z9N2D9N2T9N2j9N2z9N3D9N3T9N3j9N3z9N4D9N4T9N4j9N4z9N5D9N5T9N5j9N5z9N6D9N6T9N6j9N6z9N7D9N7T9N7j9N7z9N8D9N8T9N8j9N8z9N9D9N9T9N9j9N9z9N+D9N+T9N+j9N+z9N/D9N/T9N/j9N/z9NAEBNAUBNAkBNA0BNBEBNBUBNBkBNB0BNCEBNCUBNCkBNC0BNDEBNDUBNDkBND0BNEEBNEUBNEkBNE0BNFEBNFUBNFkBNF0BNGEBNGUBNGkBNG0BNHEBNHUBNHkBNH0BNIEBNIUBNIkBNI0BNJEBNJUBNJkBNJ0BNKEBNKUBNKkBNK0BNLEBNLUBNLkBNL0BNMEBNMUBNMkBNM0BNNEBNNUBNNkBNN0BNOEBNOUBNOkBNO0BNPEBNPUBNPkBNP0BNQEBNQUBNQkBNQ0BNREBNRUBNRkBNR0BNSEBNSUBNSkBNS0BNTEBNTUBNTkBNT0BNUEBNUUBNUkBNU0BNVEBNVUBNVkBNV0BNWEBNWUBNWkBNW0BNXEBNXUBNXkBNX0BNYEBNYUBNYkBNY0BNZEBNZUBNZkBNZ0BNaEBNaUBNakBNa0BNbEBNbUBNbkBNb0BNcEBNcUBNckBNc0BNdEBNdUBNdkBNd0BNeEBNeUBNekBNe0BNfEBNfUBNfkBNf0BNgEBNgUBNgkBNg0BNhEBNhUBNhkBNh0BNiEBNiUBNikBNi0BNjEBNjUBNjkBNj0BNkEBNkUBNkkBNk0BNlEBNlUBNlkBNl0BNmEBNmUBNmkBNm0BNnEBNnUBNnkBNn0BNoEBNoUBNokBNo0BNpEBNpUBNpkBNp0BNqEBNqUBNqkBNq0BNrEBNrUBNrkBNr0BNsEBNsUBNskBNs0BNtEBNtUBNtkBNt0BNuEBNuUBNukBNu0BNvEBNvUBNvkBNv0BNwEBNwUBNwkBNw0BNxEBNxUBNxkBNx0BNyEBNyUBNykBNy0BNzEBNzUBNzkBNz0BN0EBN0UBN0kBN00BN1EBN1UBN1kBN10BN2EBN2UBN2kBN20BN3EBN3UBN3kBN30BN4EBN4UBN4kBN40BN5EBN5UBN5kBN50BN6EBN6UBN6kBN60BN7EBN7UBN7kBN70BN8EBN8UBN8kBN80BN9EBN9UBN9kBN90BN+EBN+UBN+kBN+0BN/EBN/UBN/kBN/0BNAEFNAUFNAkFNA0FNBEFNBUFNBkFNB0FNCEFNCUFNCkFNC0FNDEFNDUFNDkFND0FNEEFNEUFNEkFNE0FNFEFNFUFNFkFNF0FNGEFNGUFNGkFNG0FNHEFNHUFNHkFNH0FNIEFNIUFNIkFNI0FNJEFNJUFNJkFNJ0FNKEFNKUFNKkFNK0FNLEFNLUFNLkFNL0FNMEFNMUFNMkFNM0FNNEFNNUFNNkFNN0FNOEFNOUFNOkFNO0FNPEFNPUFNPkFNP0FNQEFNQUFNQkFNQ0FNREFNRUFNRkFNR0FNSEFNSUFNSkFNS0FNTEFNTUFNTkFNT0FNUEFNUUFNUkFNU0FNVEFNVUFNVkFNV0FNWEFNWUFNWkFNW0FNXEFNXUFNXkFNX0FNYEFNYUFNYkFNY0FNZEFNZUFNZkFNZ0FNaEFNaUFNakFNa0FNbEFNbUFNbkFNb0FNcEFNcUFNckFNc0FNdEFNdUFNdkFNd0FNeEFNeUFNekFNe0FNfEFNfUFNfkFNf0FNgEFNgUFNgkFNg0FNhEFNhUFNhkFNh0FNiEFNiUFNikFNi0FNjEFNjUFNjkFNj0FNkEFNkUFNkkFNk0FNlEFNlUFNlkFNl0FNmEFNmUFNmkFNm0FNnEFNnUFNnkFNn0FNoEFNoUFNokFNo0FNpEFNpUFNpkFNp0FNqEFNqUFNqkFNq0FNrEFNrUFNrkFNr0FNsEFNsUFNskFNs0FNtEFNtUFNtkFNt0FNuEFNuUFNukFNu0FNvEFNvUFNvkFNv0FNwEFNwUFNwkFNw0FNxEFNxUFNxkFNx0FNyEFNyUFNykFNy0FNzEFNzUFNzkFNz0FN0EFN0UFN0kFN00FN1EFN1UFN1kFN10FN2EFN2UFN2kFN20FN3EFN3UFN3kFN30FN4EFN4UFN4kFN40FN5EFN5UFN5kFN50FN6EFN6UFN6kFN60FN7EFN7UFN7kFN70FN8EFN8UFN8kFN80FN9EFN9UFN9kFN90FN+EFN+UFN+kFN+0FN/EFN/UFN/kFN/0FNAEJNAUJNAkJNA0JNBEJNBUJNBkJNB0JNCEJNCUJNCkJNC0JNDEJNDUJNDkJND0JNEEJNEUJNEkJNE0JNFEJNFUJNFkJNF0JNGEJNGUJNGkJNG0JNHEJNHUJNHkJNH0JNIEJNIUJNIkJNI0JNJEJNJUJNJkJNJ0JNKEJNKUJNKkJNK0JNLEJNLUJNLkJNL0JNMEJNMUJNMkJNM0JNNEJNNUJNNkJNN0JNOEJNOUJNOkJNO0JNPEJNPUJNPkJNP0JNQEJNQUJNQkJNQ0JNREJNRUJNRkJNR0JNSEJNSUJNSkJNS0JNTEJNTUJNTkJNT0JNUEJNUUJNUkJNU0JNVEJNVUJNVkJNV0JNWEJNWUJNWkJNW0JNXEJNXUJNXkJNX0JNYEJNYUJNYkJNY0JNZEJNZUJNZkJNZ0JNaEJNaUJNakJNa0JNbEJNbUJNbkJNb0JNcEJNcUJNckJNc0JNdEJNdUJNdkJNd0JNeEJNeUJNekJNe0JNfEJNfUJNfkJNf0JNgEJNgUJNgkJNg0JNhEJNhUJNhkJNh0JNiEJNiUJNikJNi0JNjEJNjUJNjkJNj0JNkEJNkUJNkkJNk0JNlEJNlUJNlkJNl0JNmEJNmUJNmkJNm0JNnEJNnUJNnkJNn0JNoEJNoUJNokJNo0JNpEJNpUJNpkJNp0JNqEJNqUJNqkJNq0JNrEJNrUJNrkJNr0JNsEJNsUJNskJNs0JNtEJNtUJNtkJNt0JNuEJNuUJNukJNu0JNvEJNvUJNvkJNv0JNwEJNwUJlKE3CQk3DQk3EQk3FQk3GQk3HQk3IQk3JQk3KQk3LQk3MQk3NQk3OQk3PQk3QQk3RQk3SQk3TQk3UQk3VQk3WQk3XQk3YQk3ZQk3aQk3bQk3cQk3dQk3eQk3fQk3gQk3hQk3iQk3jQk3kQk3lQk3mQk3nQk3oQk3pQk3qQk3rQk3sQk3tQk3uQk3vQk3wQk3xQk3yQk3zQk30Qk31Qk32Qk33Qk34Qk35Qk36Qk37Qk38Qk39Qk3+Qk3/Qk0AQ00BQ00CQ00DQ00EQ00FQ00GQ00HQ00IQ00JQ00KQ00LQ00MQ00NQ00OQ00PQ00QQ00RQ00SQ00TQ00UQ00VQ00WQ00XQ00YQ00ZQ00aQ00bQ00cQ00dQ00eQ00fQ00gQ00hQ00iQ00jQ00kQ00lQ00mQ00nQ00oQ00pQ00qQ00rQ00sQ00tQ00uQ00vQ00wQ00xQ00yQ00zQ000Q001Q002Q003Q004Q005Q006Q007Q008Q009Q00+Q00/Q01AQ01BQ01CQ01DQ01EQ01FQ01GQ01HQ01IQ01JQ01KQ01LQ01MQ01NQ01OQ01PQ01QQ01RQ01SQ01TQ01UQ01VQ01WQ01XQ01YQ01ZQ01aQ01bQ01cQ01dQ01eQ01fQ01gQ01hQ01iQ01jQ01kQ01lQ01mQ01nQ01oQ01pQ01qQ01rQ01sQ01tQ01uQ01vQ01wQ01xQ01yQ01zQ010Q011Q012Q013Q014Q015Q016Q017Q018Q019Q01+Q01/Q02AQ02BQ02CQ02DQ02EQ02FQ02GQ02HQ02IQ02JQ02KQ02LQ02MQ02NQ02OQ02PQ02QQ02RQ02SQ02TQ02UQ02VQ02WQ02XQ02YQ02ZQ02aQ02bQ02cQ02dQ02eQ02fQ02gQ02hQ02iQ02jQ02kQ02lQ02mQ02nQ02oQ02pQ02qQ02rQ02sQ02tQ02uQ02vQ02wQ02xQ02yQ02zQ020Q021Q022Q023Q024Q025Q026Q027Q028Q029Q02+Q02/Q03AQ03BQ03CQ03DQ03EQ03FQ03GQ03HQ03IQ03JQ03KQ03LQ03MQ03NQ03OQ03PQ03QQ03RQ03SQ03TQ03UQ03VQ03WQ03XQ03YQ03ZQ03aQ03bQ03cQ03dQ03eQ03fQ03gQ03hQ03iQ03jQ03kQ03lQ03mQ03nQ03oQ03pQ03qQ03rQ03sQ03tQ03uQ03vQ03wQ03xQ03yQ03zQ030Q031Q032Q033Q034Q035Q036Q037Q038Q039Q03+Q03/Q00ARE0BRE0CRE0DRE0ERE0FRE0GRE0HRE0IRE0JRE0KRE0LRE0MRE0NRE0ORE0PRE0QRE0RRE0SRE0TRE0URE0VRE0WRE0XRE0YRE0ZRE0aRE0bRE0cRE0dRE0eRE0fRE0gRE0hRE0iRE0jRE0kRE0lRE0mRE0nRE0oRE0pRE0qRE0rRE0sRE0tRE0uRE0vRE0wRE0xRE0yRE0zRE00RE01RE02RE03RE04RE05RE06RE07RE08RE09RE0+RE0/RE1ARE1BRE1CRE1DRE1ERE1FRE1GRE1HRE1IRE1JRE1KRE1LRE1MRE1NRE1ORE1PRE1QRE1RRE1SRE1TRE1URE1VRE1WRE1XRE1YRE1ZRE1aRE1bRE1cRE1dRE1eRE1fRE1gRE1hRE1iRE1jRE1kRE1lRE1mRE1nRE1oRE1pRE1qRE1rRE1sRE1tRE1uRE1vRE1wRE1xRE1yRE1zRE10RE11RE12RE13RE14RE15RE16RE17RE18RE19RE1+RE1/RE2ARE2BRE2CRE2DRE2ERE2FRE2GRE2HRE2IRE2JRE2KRE2LRE2MRE2NRE2ORE2PRE2QRE2RRE2SRE2TRE2URE2VRE2WRE2XRE2YRE2ZRE2aRE2bRE2cRE2dRE2eRE2fRE2gRE2hRE2iRE2jRE2kRE2lRE2mRE2nRE2oRE2pRE2qRE2rRE2sRE2tRE2uRE2vRE2wRE2xRE2yRE2zRE20RE21RE22RE23RE24RE25RE26RE27RE28RE29RE2+RE2/RE3ARE3BRE3CRE3DRE3ERE3FRE3GRE3HRE3IRE3JRE3KRE3LRE3MRE3NRE3ORE3PRE3QRE3RRE3SRE3TRE3URE3VRE3WRE3XRE3YRE3ZRE3aRE3bRE3cRE3dRE3eRE3fRE3gRE3hRE3iRE3jRE3kRE3lRE3mRE3nRE3oRE3pRE3qRE3rRE3sRE3tRE3uRE3vRE3wRE3xRE3yRE3zRE30RE31RE32RE33RE34RE35RE36RE37RE38RE39RE3+RE3/RE0ARU0BRU0CRU0DRU0ERU0FRU0GRU0HRU0IRU0JRU0KRU0LRU0MRU0NRU0ORU0PRU0QRU0RRU0SRU0TRU0URU0VRU0WRU0XRU0YRU0ZRU0aRU0bRU0cRU0dRU0eRU0fRU0gRU0hRU0iRU0jRU0kRU0lRU0mRU0nRU0oRU0pRU0qRU0rRU0sRU0tRU0uRU0vRU0wRU0xRU0yRU0zRU00RU01RU02RU03RU04RU05RU06RU07RU08RU09RU0+RU0/RU1ARU1BRU1CRU1DRU1ERU1FRU1GRU1HRU1IRU1JRU1KRU1LRU1MRU1NRU1ORU1PRU1QRU1RRU1SRU1TRU1URU1VRU1WRU1XRU1YRU1ZRU1aRU1bRU1cRU1dRU1eRU1fRU1gRU1hRU1iRU1jRU1kRU1lRU1mRU1nRU1oRU1pRU1qRU1rRU1sRU1tRU1uRU1vRU1wRU1xRU1yRU1zRU10RU11RU12RU13RU14RU15RU16RU17RU18RU19RU1+RU1/RU2ARU2BRU2CRU2DRU2ERU2FRU2GRU2HRU2IRU2JRU2KRU2LRU2MRU2NRU2ORU2PRU2QRU2RRU2SRU2TRU2URU2VRU2WRU2XRU2YRU2ZRU2aRU2bRU2cRU2dRU2eRU2fRU2gRU2hRU2iRU2jRU2kRU2lRU2mRU2nRU2oRU2pRU2qRU2rRU2sRU2tRU2uRU2vRU2wRU2xRU2yRU2zRU20RU21RU22RU23RU24RU25RU26RU27RU28RU29RU2+RU2/RU3ARU3BRU3CRU3DRU3ERU3FRU3GRU3HRU3IRU3JRU3KRU3LRU3MRU3NRU3ORU3PRU3QRU3RRU3SRU3TRU3URU3VRU3WRU3XRU3YRU3ZRU3aRU3bRU3cRU3dRU3eRU3fRU3gRU3hRU3iRU3jRU3kRU3lRU3mRU3nRU3oRU3pRU3qRU3rRU3sRU3tRU3uRU3vRU3wRU3xRU3yRU3zRU30RU31RU32RU33RU34RU35RU36RU37RU38RU39RU3+RU3/RU0ARk0BRk0CRk0DRk0ERk0FRk0GRk0HRk0IRk0JRk0KRk0LRk0MRk0NRk0ORk0PRk0QRk0RRk0SRk0TRk0URk0VRk0WRk0XRk0YRk0ZRk0aRk0bRk0cRk0dRk0eRk0fRk0gRk0hRk0iRk0jRk0kRk0lRk0mRk0nRk0oRk0pRk0qRk0rRk0sRk0tRk0uRk0vRk0wRk0xRk0yRk0zRk00Rk01Rk02Rk03Rk04Rk05Rk06Rk07Rk08Rk09Rk0+Rk0/Rk1ARk1BRk1CRk1DRk1ERk1FRk1GRk1HRk1IRk1JRk1KRk1LRk1MRk1NRk1ORk1PRk1QRk1RRk1SRk1TRk1URk1VRk1WRk1XRk1YRk1ZRk1aRk1bRk1cRk1dRk1eRk1fRk1gRk1hRk1iRk1jRk1kRk1lRk1mRk1nRk1oRk1pRk1qRk1rRk1sRk1tRk1uRk1vRk1wRk1xRk1yRk1zRk10Rk11Rk12Rk13Rk14Rk15Rk16Rk17Rk18Rk19Rk1+Rk1/Rk2ARk2BRk2CRk2DRk2ERk2FRk2GRk2HRk2IRk2JRk2KRk2LRk2MRk2NRk2ORk2PRk2QRk2RRk2SRk2TRk2URk2VRk2WRk2XRk2YRk2ZRk2aRk2bRk2cRk2dRk2eRk2fRk2gRk2hRk2iRk2jRk2kRk2lRk2mRk2nRk2oRk2pRmUoTapGTatGTaxGTa1GTa5GTa9GTbBGTbFGTbJGTbNGTbRGTbVGTbZGTbdGTbhGTblGTbpGTbtGTbxGTb1GTb5GTb9GTcBGTcFGTcJGTcNGTcRGTcVGTcZGTcdGTchGTclGTcpGTctGTcxGTc1GTc5GTc9GTdBGTdFGTdJGTdNGTdRGTdVGTdZGTddGTdhGTdlGTdpGTdtGTdxGTd1GTd5GTd9GTeBGTeFGTeJGTeNGTeRGTeVGTeZGTedGTehGTelGTepGTetGTexGTe1GTe5GTe9GTfBGTfFGTfJGTfNGTfRGTfVGTfZGTfdGTfhGTflGTfpGTftGTfxGTf1GTf5GTf9GTQBHTQFHTQJHTQNHTQRHTQVHTQZHTQdHTQhHTQlHTQpHTQtHTQxHTQ1HTQ5HTQ9HTRBHTRFHTRJHTRNHTRRHTRVHTRZHTRdHTRhHTRlHTRpHTRtHTRxHTR1HTR5HTR9HTSBHTSFHTSJHTSNHTSRHTSVHTSZHTSdHTShHTSlHTSpHTStHTSxHTS1HTS5HTS9HTTBHTTFHTTJHTTNHTTRHTTVHTTZHTTdHTThHTTlHTTpHTTtHTTxHTT1HTT5HTT9HTUBHTUFHTUJHTUNHTURHTUVHTUZHTUdHTUhHTUlHTUpHTUtHTUxHTU1HTU5HTU9HTVBHTVFHTVJHTVNHTVRHTVVHTVZHTVdHTVhHTVlHTVpHTVtHTVxHTV1HTV5HTV9HTWBHTWFHTWJHTWNHTWRHTWVHTWZHTWdHTWhHTWlHTWpHTWtHTWxHTW1HTW5HTW9HTXBHTXFHTXJHTXNHTXRHTXVHTXZHTXdHTXhHTXlHTXpHTXtHTXxHTX1HTX5HTX9HTYBHTYFHTYJHTYNHTYRHTYVHTYZHTYdHTYhHTYlHTYpHTYtHTYxHTY1HTY5HTY9HTZBHTZFHTZJHTZNHTZRHTZVHTZZHTZdHTZhHTZlHTZpHTZtHTZxHTZ1HTZ5HTZ9HTaBHTaFHTaJHTaNHTaRHTaVHTaZHTadHTahHTalHTapHTatHTaxHTa1HTa5HTa9HTbBHTbFHTbJHTbNHTbRHTbVHTbZHTbdHTbhHTblHTbpHTbtHTbxHTb1HTb5HTb9HTcBHTcFHTcJHTcNHTcRHTcVHTcZHTcdHTchHTclHTcpHTctHTcxHTc1HTc5HTc9HTdBHTdFHTdJHTdNHTdRHTdVHTdZHTddHTdhHTdlHTdpHTdtHTdxHTd1HTd5HTd9HTeBHTeFHTeJHTeNHTeRHTeVHTeZHTedHTehHTelHTepHTetHTexHTe1HTe5HTe9HTfBHTfFHTfJHTfNHTfRHTfVHTfZHTfdHTfhHTflHTfpHTftHTfxHTf1HTf5HTf9HTQBITQFITQJITQNITQRITQVITQZITQdITQhITQlITQpITQtITQxITQ1ITQ5ITQ9ITRBITRFITRJITRNITRRITRVITRZITRdITRhITRlITRpITRtITRxITR1ITR5ITR9ITSBITSFITSJITSNITSRITSVITSZITSdITShITSlITSpITStITSxITS1ITS5ITS9ITTBITTFITTJITTNITTRITTVITTZITTdITThITTlITTpITTtITTxITT1ITT5ITT9ITUBITUFITUJITUNITURITUVITUZITUdITUhITUlITUpITUtITUxITU1ITU5ITU9ITVBITVFITVJITVNITVRITVVITVZITVdITVhITVlITVpITVtITVxITV1ITV5ITV9ITWBITWFITWJITWNITWRITWVITWZITWdITWhITWlITWpITWtITWxITW1ITW5ITW9ITXBITXFITXJITXNITXRITXVITXZITXdITXhITXlITXpITXtITXxITX1ITX5ITX9ITYBITYFITYJITYNITYRITYVITYZITYdITYhITYlITYpITYtITYxITY1ITY5ITY9ITZBITZFITZJITZNITZRITZVITZZITZdITZhITZlITZpITZtITZxITZ1ITZ5ITZ9ITaBITaFITaJITaNITaRITaVITaZITadITahITalITapITatITaxITa1ITa5ITa9ITbBITbFITbJITbNITbRITbVITbZITbdITbhITblITbpITbtITbxITb1ITb5ITb9ITcBITcFITcJITcNITcRITcVITcZITcdITchITclITcpITctITcxITc1ITc5ITc9ITdBITdFITdJITdNITdRITdVITdZITddITdhITdlITdpITdtITdxITd1ITd5ITd9ITeBITeFITeJITeNITeRITeVITeZITedITehITelITepITetITexITe1ITe5ITe9ITfBITfFITfJITfNITfRITfVITfZITfdITfhITflITfpITftITfxITf1ITf5ITf9ITQBJTQFJTQJJTQNJTQRJTQVJTQZJTQdJTQhJTQlJTQpJTQtJTQxJTQ1JTQ5JTQ9JTRBJTRFJTRJJTRNJTRRJTRVJTRZJTRdJTRhJTRlJTRpJTRtJTRxJTR1JTR5JTR9JTSBJTSFJTSJJTSNJTSRJTSVJTSZJTSdJTShJTSlJTSpJTStJTSxJTS1JTS5JTS9JTTBJTTFJTTJJTTNJTTRJTTVJTTZJTTdJTThJTTlJTTpJTTtJTTxJTT1JTT5JTT9JTUBJTUFJTUJJTUNJTURJTUVJTUZJTUdJTUhJTUlJTUpJTUtJTUxJTU1JTU5JTU9JTVBJTVFJTVJJTVNJTVRJTVVJTVZJTVdJTVhJTVlJTVpJTVtJTVxJTV1JTV5JTV9JTWBJTWFJTWJJTWNJTWRJTWVJTWZJTWdJTWhJTWlJTWpJTWtJTWxJTW1JTW5JTW9JTXBJTXFJTXJJTXNJTXRJTXVJTXZJTXdJTXhJTXlJTXpJTXtJTXxJTX1JTX5JTX9JTYBJTYFJTYJJTYNJTYRJTYVJTYZJTYdJTYhJTYlJTYpJTYtJTYxJTY1JTY5JTY9JTZBJTZFJTZJJTZNJTZRJTZVJTZZJTZdJTZhJTZlJTZpJTZtJTZxJTZ1JTZ5JTZ9JTaBJTaFJTaJJTaNJTaRJTaVJTaZJTadJTahJTalJTapJTatJTaxJTa1JTa5JTa9JTbBJTbFJTbJJTbNJTbRJTbVJTbZJTbdJTbhJTblJTbpJTbtJTbxJTb1JTb5JTb9JTcBJTcFJTcJJTcNJTcRJTcVJTcZJTcdJTchJTclJTcpJTctJTcxJTc1JTc5JTc9JTdBJTdFJTdJJTdNJTdRJTdVJTdZJTddJTdhJTdlJTdpJTdtJTdxJTd1JTd5JTd9JTeBJTeFJTeJJTeNJTeRJTeVJTeZJTedJTehJTelJTepJTetJTexJTe1JTe5JTe9JTfBJTfFJTfJJTfNJTfRJTfVJTfZJTfdJTfhJTflJTfpJTftJTfxJTf1JTf5JTf9JTQBKTQFKTQJKTQNKTQRKTQVKTQZKTQdKTQhKTQlKTQpKTQtKTQxKTQ1KTQ5KTQ9KTRBKTRFKTRJKTRNKTRRKTRVKTRZKTRdKTRhKTRlKTRpKTRtKTRxKTR1KTR5KTR9KTSBKTSFKTSJKTSNKTSRKTSVKTSZKTSdKTShKTSlKTSpKTStKTSxKTS1KTS5KTS9KTTBKTTFKTTJKTTNKTTRKTTVKTTZKTTdKTThKTTlKTTpKTTtKTTxKTT1KTT5KTT9KTUBKTUFKTUJKTUNKTURKTUVKTUZKTUdKTUhKTUlKTUpKTUtKTUxKTU1KTU5KTU9KTVBKTVFKTVJKTVNKTVRKTVVKTVZKTVdKTVhKTVlKTVpKTVtKTVxKTV1KTV5KTV9KTWBKTWFKTWJKTWNKTWRKTWVKTWZKTWdKTWhKTWlKTWpKTWtKTWxKTW1KTW5KTW9KTXBKTXFKTXJKTXNKTXRKTXVKTXZKTXdKTXhKTXlKTXpKTXtKTXxKTX1KTX5KTX9KTYBKTYFKTYJKTYNKTYRKTYVKTYZKTYdKTYhKTYlKTYpKTYtKTYxKTY1KTY5KTY9KTZBKTZFKZShNkkpNk0pNlEpNlUpNlkpNl0pNmEpNmUpNmkpNm0pNnEpNnUpNnkpNn0pNoEpNoUpNokpNo0pNpEpNpUpNpkpNp0pNqEpNqUpNqkpNq0pNrEpNrUpNrkpNr0pNsEpNsUpNskpNs0pNtEpNtUpNtkpNt0pNuEpNuUpNukpNu0pNvEpNvUpNvkpNv0pNwEpNwUpNwkpNw0pNxEpNxUpNxkpNx0pNyEpNyUpNykpNy0pNzEpNzUpNzkpNz0pN0EpN0UpN0kpN00pN1EpN1UpN1kpN10pN2EpN2UpN2kpN20pN3EpN3UpN3kpN30pN4EpN4UpN4kpN40pN5EpN5UpN5kpN50pN6EpN6UpN6kpN60pN7EpN7UpN7kpN70pN8EpN8UpN8kpN80pN9EpN9UpN9kpN90pN+EpN+UpN+kpN+0pN/EpN/UpN/kpN/0pNAEtNAUtNAktNA0tNBEtNBUtNBktNB0tNCEtNCUtNCktNC0tNDEtNDUtNDktND0tNEEtNEUtNEktNE0tNFEtNFUtNFktNF0tNGEtNGUtNGktNG0tNHEtNHUtNHktNH0tNIEtNIUtNIktNI0tNJEtNJUtNJktNJ0tNKEtNKUtNKktNK0tNLEtNLUtNLktNL0tNMEtNMUtNMktNM0tNNEtNNUtNNktNN0tNOEtNOUtNOktNO0tNPEtNPUtNPktNP0tNQEtNQUtNQktNQ0tNREtNRUtNRktNR0tNSEtNSUtNSktNS0tNTEtNTUtNTktNT0tNUEtNUUtNUktNU0tNVEtNVUtNVktNV0tNWEtNWUtNWktNW0tNXEtNXUtNXktNX0tNYEtNYUtNYktNY0tNZEtNZUtNZktNZ0tNaEtNaUtNaktNa0tNbEtNbUtNbktNb0tNcEtNcUtNcktNc0tNdEtNdUtNdktNd0tNeEtNeUtNektNe0tNfEtNfUtNfktNf0tNgEtNgUtNgktNg0tNhEtNhUtNhktNh0tNiEtNiUtNiktNi0tNjEtNjUtNjktNj0tNkEtNkUtNkktNk0tNlEtNlUtNlktNl0tNmEtNmUtNmktNm0tNnEtNnUtNnktNn0tNoEtNoUtNoktNo0tNpEtNpUtNpktNp0tNqEtNqUtNqktNq0tNrEtNrUtNrktNr0tNsEtNsUtNsktNs0tNtEtNtUtNtktNt0tNuEtNuUtNuktNu0tNvEtNvUtNvktNv0tNwEtNwUtNwktNw0tNxEtNxUtNxktNx0tNyEtNyUtNyktNy0tNzEtNzUtNzktNz0tN0EtN0UtN0ktN00tN1EtN1UtN1ktN10tN2EtN2UtN2ktN20tN3EtN3UtN3ktN30tN4EtN4UtN4ktN40tN5EtN5UtN5ktN50tN6EtN6UtN6ktN60tN7EtN7UtN7ktN70tN8EtN8UtN8ktN80tN9EtN9UtN9ktN90tN+EtN+UtN+ktN+0tN/EtN/UtN/ktN/0tNAExNAUxNAkxNA0xNBExNBUxNBkxNB0xNCExNCUxNCkxNC0xNDExNDUxNDkxND0xNEExNEUxNEkxNE0xNFExNFUxNFkxNF0xNGExNGUxNGkxNG0xNHExNHUxNHkxNH0xNIExNIUxNIkxNI0xNJExNJUxNJkxNJ0xNKExNKUxNKkxNK0xNLExNLUxNLkxNL0xNMExNMUxNMkxNM0xNNExNNUxNNkxNN0xNOExNOUxNOkxNO0xNPExNPUxNPkxNP0xNQExNQUxNQkxNQ0xNRExNRUxNRkxNR0xNSExNSUxNSkxNS0xNTExNTUxNTkxNT0xNUExNUUxNUkxNU0xNVExNVUxNVkxNV0xNWExNWUxNWkxNW0xNXExNXUxNXkxNX0xNYExNYUxNYkxNY0xNZExNZUxNZkxNZ0xNaExNaUxNakxNa0xNbExNbUxNbkxNb0xNcExNcUxNckxNc0xNdExNdUxNdkxNd0xNeExNeUxNekxNe0xNfExNfUxNfkxNf0xNgExNgUxNgkxNg0xNhExNhUxNhkxNh0xNiExNiUxNikxNi0xNjExNjUxNjkxNj0xNkExNkUxNkkxNk0xNlExNlUxNlkxNl0xNmExNmUxNmkxNm0xNnExNnUxNnkxNn0xNoExNoUxNokxNo0xNpExNpUxNpkxNp0xNqExNqUxNqkxNq0xNrExNrUxNrkxNr0xNsExNsUxNskxNs0xNtExNtUxNtkxNt0xNuExNuUxNukxNu0xNvExNvUxNvkxNv0xNwExNwUxNwkxNw0xNxExNxUxNxkxNx0xNyExNyUxNykxNy0xNzExNzUxNzkxNz0xN0ExN0UxN0kxN00xN1ExN1UxN1kxN10xN2ExN2UxN2kxN20xN3ExN3UxN3kxN30xN4ExN4UxN4kxN40xN5ExN5UxN5kxN50xN6ExN6UxN6kxN60xN7ExN7UxN7kxN70xN8ExN8UxN8kxN80xN9ExN9UxN9kxN90xN+ExN+UxN+kxN+0xN/ExN/UxN/kxN/0xNAE1NAU1NAk1NA01NBE1NBU1NBk1NB01NCE1NCU1NCk1NC01NDE1NDU1NDk1ND01NEE1NEU1NEk1NE01NFE1NFU1NFk1NF01NGE1NGU1NGk1NG01NHE1NHU1NHk1NH01NIE1NIU1NIk1NI01NJE1NJU1NJk1NJ01NKE1NKU1NKk1NK01NLE1NLU1NLk1NL01NME1NMU1NMk1NM01NNE1NNU1NNk1NN01NOE1NOU1NOk1NO01NPE1NPU1NPk1NP01NQE1NQU1NQk1NQ01NRE1NRU1NRk1NR01NSE1NSU1NSk1NS01NTE1NTU1NTk1NT01NUE1NUU1NUk1NU01NVE1NVU1NVk1NV01NWE1NWU1NWk1NW01NXE1NXU1NXk1NX01NYE1NYU1NYk1NY01NZE1NZU1NZk1NZ01NaE1NaU1Nak1Na01NbE1NbU1Nbk1Nb01NcE1NcU1Nck1Nc01NdE1NdU1Ndk1Nd01NeE1NeU1Nek1Ne01NfE1NfU1Nfk1Nf01NgE1NgU1Ngk1Ng01NhE1NhU1Nhk1Nh01NiE1NiU1Nik1Ni01NjE1NjU1Njk1Nj01NkE1NkU1Nkk1Nk01NlE1NlU1Nlk1Nl01NmE1NmU1Nmk1Nm01NnE1NnU1Nnk1Nn01NoE1NoU1Nok1No01NpE1NpU1Npk1Np01NqE1NqU1Nqk1Nq01NrE1NrU1Nrk1Nr01NsE1NsU1Nsk1Ns01NtE1NtU1Ntk1Nt01NuE1NuU1Nuk1Nu01NvE1NvU1Nvk1Nv01NwE1NwU1Nwk1Nw01NxE1NxU1Nxk1Nx01NyE1NyU1Nyk1Ny01NzE1NzU1Nzk1Nz01N0E1N0U1N0k1N001N1E1N1U1N1k1N101N2E1N2U1N2k1N201N3E1N3U1N3k1N301N4E1N4U1N4k1N401N5E1N5U1N5k1N501N6E1N6U1N6k1N601N7E1N7U1N7k1N701N8E1N8U1N8k1N801N9E1N9U1N9k1N901N+E1N+U1N+k1N+01N/E1N/U1N/k1N/01NAE5NAU5NAk5NA05NBE5NBU5NBk5NB05NCE5NCU5NCk5NC05NDE5NDU5NDk5ND05NEE5NEU5NEk5NE05NFE5NFU5NFk5NF05NGE5NGU5NGk5NG05NHE5NHU5NHk5NH05NIE5NIU5NIk5NI05NJE5NJU5NJk5NJ05NKE5NKU5NKk5NK05NLE5NLU5NLk5NL05NME5NMU5NMk5NM05NNE5NNU5NNk5NN05NOE5NOU5NOk5NO05NPE5NPU5NPk5NP05NQE5NQU5NQk5NQ05NRE5NRU5NRk5NR05NSE5NSU5NSk5NS05NTE5NTU5NTk5NT05NUE5NUU5NUk5NU05NVE5NVU5NVk5NV05NWE5NWU5NWk5NW05NXE5NXU5NXk5NX05NYE5NYU5NYk5NY05NZE5NZU5NZk5NZ05NaE5NaU5Nak5Na05NbE5NbU5Nbk5Nb05NcE5NcU5Nck5Nc05NdE5NdU5Ndk5Nd05NeE5NeU5lKE16Tk17Tk18Tk19Tk1+Tk1/Tk2ATk2BTk2CTk2DTk2ETk2FTk2GTk2HTk2ITk2JTk2KTk2LTk2MTk2NTk2OTk2PTk2QTk2RTk2STk2TTk2UTk2VTk2WTk2XTk2YTk2ZTk2aTk2bTk2cTk2dTk2eTk2fTk2gTk2hTk2iTk2jTk2kTk2lTk2mTk2nTk2oTk2pTk2qTk2rTk2sTk2tTk2uTk2vTk2wTk2xTk2yTk2zTk20Tk21Tk22Tk23Tk24Tk25Tk26Tk27Tk28Tk29Tk2+Tk2/Tk3ATk3BTk3CTk3DTk3ETk3FTk3GTk3HTk3ITk3JTk3KTk3LTk3MTk3NTk3OTk3PTk3QTk3RTk3STk3TTk3UTk3VTk3WTk3XTk3YTk3ZTk3aTk3bTk3cTk3dTk3eTk3fTk3gTk3hTk3iTk3jTk3kTk3lTk3mTk3nTk3oTk3pTk3qTk3rTk3sTk3tTk3uTk3vTk3wTk3xTk3yTk3zTk30Tk31Tk32Tk33Tk34Tk35Tk36Tk37Tk38Tk39Tk3+Tk3/Tk0AT00BT00CT00DT00ET00FT00GT00HT00IT00JT00KT00LT00MT00NT00OT00PT00QT00RT00ST00TT00UT00VT00WT00XT00YT00ZT00aT00bT00cT00dT00eT00fT00gT00hT00iT00jT00kT00lT00mT00nT00oT00pT00qT00rT00sT00tT00uT00vT00wT00xT00yT00zT000T001T002T003T004T005T006T007T008T009T00+T00/T01AT01BT01CT01DT01ET01FT01GT01HT01IT01JT01KT01LT01MT01NT01OT01PT01QT01RT01ST01TT01UT01VT01WT01XT01YT01ZT01aT01bT01cT01dT01eT01fT01gT01hT01iT01jT01kT01lT01mT01nT01oT01pT01qT01rT01sT01tT01uT01vT01wT01xT01yT01zT010T011T012T013T014T015T016T017T018T019T01+T01/T02AT02BT02CT02DT02ET02FT02GT02HT02IT02JT02KT02LT02MT02NT02OT02PT02QT02RT02ST02TT02UT02VT02WT02XT02YT02ZT02aT02bT02cT02dT02eT02fT02gT02hT02iT02jT02kT02lT02mT02nT02oT02pT02qT02rT02sT02tT02uT02vT02wT02xT02yT02zT020T021T022T023T024T025T026T027T028T029T02+T02/T03AT03BT03CT03DT03ET03FT03GT03HT03IT03JT03KT03LT03MT03NT03OT03PT03QT03RT03ST03TT03UT03VT03WT03XT03YT03ZT03aT03bT03cT03dT03eT03fT03gT03hT03iT03jT03kT03lT03mT03nT03oT03pT03qT03rT03sT03tT03uT03vT03wT03xT03yT03zT030T031T032T033T034T035T036T037T038T039T03+T03/T00AUE0BUE0CUE0DUE0EUE0FUE0GUE0HUE0IUE0JUE0KUE0LUE0MUE0NUE0OUE0PUE0QUE0RUE0SUE0TUE0UUE0VUE0WUE0XUE0YUE0ZUE0aUE0bUE0cUE0dUE0eUE0fUE0gUE0hUE0iUE0jUE0kUE0lUE0mUE0nUE0oUE0pUE0qUE0rUE0sUE0tUE0uUE0vUE0wUE0xUE0yUE0zUE00UE01UE02UE03UE04UE05UE06UE07UE08UE09UE0+UE0/UE1AUE1BUE1CUE1DUE1EUE1FUE1GUE1HUE1IUE1JUE1KUE1LUE1MUE1NUE1OUE1PUE1QUE1RUE1SUE1TUE1UUE1VUE1WUE1XUE1YUE1ZUE1aUE1bUE1cUE1dUE1eUE1fUE1gUE1hUE1iUE1jUE1kUE1lUE1mUE1nUE1oUE1pUE1qUE1rUE1sUE1tUE1uUE1vUE1wUE1xUE1yUE1zUE10UE11UE12UE13UE14UE15UE16UE17UE18UE19UE1+UE1/UE2AUE2BUE2CUE2DUE2EUE2FUE2GUE2HUE2IUE2JUE2KUE2LUE2MUE2NUE2OUE2PUE2QUE2RUE2SUE2TUE2UUE2VUE2WUE2XUE2YUE2ZUE2aUE2bUE2cUE2dUE2eUE2fUE2gUE2hUE2iUE2jUE2kUE2lUE2mUE2nUE2oUE2pUE2qUE2rUE2sUE2tUE2uUE2vUE2wUE2xUE2yUE2zUE20UE21UE22UE23UE24UE25UE26UE27UE28UE29UE2+UE2/UE3AUE3BUE3CUE3DUE3EUE3FUE3GUE3HUE3IUE3JUE3KUE3LUE3MUE3NUE3OUE3PUE3QUE3RUE3SUE3TUE3UUE3VUE3WUE3XUE3YUE3ZUE3aUE3bUE3cUE3dUE3eUE3fUE3gUE3hUE3iUE3jUE3kUE3lUE3mUE3nUE3oUE3pUE3qUE3rUE3sUE3tUE3uUE3vUE3wUE3xUE3yUE3zUE30UE31UE32UE33UE34UE35UE36UE37UE38UE39UE3+UE3/UE0AUU0BUU0CUU0DUU0EUU0FUU0GUU0HUU0IUU0JUU0KUU0LUU0MUU0NUU0OUU0PUU0QUU0RUU0SUU0TUU0UUU0VUU0WUU0XUU0YUU0ZUU0aUU0bUU0cUU0dUU0eUU0fUU0gUU0hUU0iUU0jUU0kUU0lUU0mUU0nUU0oUU0pUU0qUU0rUU0sUU0tUU0uUU0vUU0wUU0xUU0yUU0zUU00UU01UU02UU03UU04UU05UU06UU07UU08UU09UU0+UU0/UU1AUU1BUU1CUU1DUU1EUU1FUU1GUU1HUU1IUU1JUU1KUU1LUU1MUU1NUU1OUU1PUU1QUU1RUU1SUU1TUU1UUU1VUU1WUU1XUU1YUU1ZUU1aUU1bUU1cUU1dUU1eUU1fUU1gUU1hUU1iUU1jUU1kUU1lUU1mUU1nUU1oUU1pUU1qUU1rUU1sUU1tUU1uUU1vUU1wUU1xUU1yUU1zUU10UU11UU12UU13UU14UU15UU16UU17UU18UU19UU1+UU1/UU2AUU2BUU2CUU2DUU2EUU2FUU2GUU2HUU2IUU2JUU2KUU2LUU2MUU2NUU2OUU2PUU2QUU2RUU2SUU2TUU2UUU2VUU2WUU2XUU2YUU2ZUU2aUU2bUU2cUU2dUU2eUU2fUU2gUU2hUU2iUU2jUU2kUU2lUU2mUU2nUU2oUU2pUU2qUU2rUU2sUU2tUU2uUU2vUU2wUU2xUU2yUU2zUU20UU21UU22UU23UU24UU25UU26UU27UU28UU29UU2+UU2/UU3AUU3BUU3CUU3DUU3EUU3FUU3GUU3HUU3IUU3JUU3KUU3LUU3MUU3NUU3OUU3PUU3QUU3RUU3SUU3TUU3UUU3VUU3WUU3XUU3YUU3ZUU3aUU3bUU3cUU3dUU3eUU3fUU3gUU3hUU3iUU3jUU3kUU3lUU3mUU3nUU3oUU3pUU3qUU3rUU3sUU3tUU3uUU3vUU3wUU3xUU3yUU3zUU30UU31UU32UU33UU34UU35UU36UU37UU38UU39UU3+UU3/UU0AUk0BUk0CUk0DUk0EUk0FUk0GUk0HUk0IUk0JUk0KUk0LUk0MUk0NUk0OUk0PUk0QUk0RUk0SUk0TUk0UUk0VUk0WUk0XUk0YUk0ZUk0aUk0bUk0cUk0dUk0eUk0fUk0gUk0hUk0iUk0jUk0kUk0lUk0mUk0nUk0oUk0pUk0qUk0rUk0sUk0tUk0uUk0vUk0wUk0xUk0yUk0zUk00Uk01Uk02Uk03Uk04Uk05Uk06Uk07Uk08Uk09Uk0+Uk0/Uk1AUk1BUk1CUk1DUk1EUk1FUk1GUk1HUk1IUk1JUk1KUk1LUk1MUk1NUk1OUk1PUk1QUk1RUk1SUk1TUk1UUk1VUk1WUk1XUk1YUk1ZUk1aUk1bUk1cUk1dUk1eUk1fUk1gUk1hUmUoTWJSTWNSTWRSTWVSTWZSTWdSTWhSTWlSTWpSTWtSTWxSTW1STW5STW9STXBSTXFSTXJSTXNSTXRSTXVSTXZSTXdSTXhSTXlSTXpSTXtSTXxSTX1STX5STX9STYBSTYFSTYJSTYNSTYRSTYVSTYZSTYdSTYhSTYlSTYpSTYtSTYxSTY1STY5STY9STZBSTZFSTZJSTZNSTZRSTZVSTZZSTZdSTZhSTZlSTZpSTZtSTZxSTZ1STZ5STZ9STaBSTaFSTaJSTaNSTaRSTaVSTaZSTadSTahSTalSTapSTatSTaxSTa1STa5STa9STbBSTbFSTbJSTbNSTbRSTbVSTbZSTbdSTbhSTblSTbpSTbtSTbxSTb1STb5STb9STcBSTcFSTcJSTcNSTcRSTcVSTcZSTcdSTchSTclSTcpSTctSTcxSTc1STc5STc9STdBSTdFSTdJSTdNSTdRSTdVSTdZSTddSTdhSTdlSTdpSTdtSTdxSTd1STd5STd9STeBSTeFSTeJSTeNSTeRSTeVSTeZSTedSTehSTelSTepSTetSTexSTe1STe5STe9STfBSTfFSTfJSTfNSTfRSTfVSTfZSTfdSTfhSTflSTfpSTftSTfxSTf1STf5STf9STQBTTQFTTQJTTQNTTQRTTQVTTQZTTQdTTQhTTQlTTQpTTQtTTQxTTQ1TTQ5TTQ9TTRBTTRFTTRJTTRNTTRRTTRVTTRZTTRdTTRhTTRlTTRpTTRtTTRxTTR1TTR5TTR9TTSBTTSFTTSJTTSNTTSRTTSVTTSZTTSdTTShTTSlTTSpTTStTTSxTTS1TTS5TTS9TTTBTTTFTTTJTTTNTTTRTTTVTTTZTTTdTTThTTTlTTTpTTTtTTTxTTT1TTT5TTT9TTUBTTUFTTUJTTUNTTURTTUVTTUZTTUdTTUhTTUlTTUpTTUtTTUxTTU1TTU5TTU9TTVBTTVFTTVJTTVNTTVRTTVVTTVZTTVdTTVhTTVlTTVpTTVtTTVxTTV1TTV5TTV9TTWBTTWFTTWJTTWNTTWRTTWVTTWZTTWdTTWhTTWlTTWpTTWtTTWxTTW1TTW5TTW9TTXBTTXFTTXJTTXNTTXRTTXVTTXZTTXdTTXhTTXlTTXpTTXtTTXxTTX1TTX5TTX9TTYBTTYFTTYJTTYNTTYRTTYVTTYZTTYdTTYhTTYlTTYpTTYtTTYxTTY1TTY5TTY9TTZBTTZFTTZJTTZNTTZRTTZVTTZZTTZdTTZhTTZlTTZpTTZtTTZxTTZ1TTZ5TTZ9TTaBTTaFTTaJTTaNTTaRTTaVTTaZTTadTTahTTalTTapTTatTTaxTTa1TTa5TTa9TTbBTTbFTTbJTTbNTTbRTTbVTTbZTTbdTTbhTTblTTbpTTbtTTbxTTb1TTb5TTb9TTcBTTcFTTcJTTcNTTcRTTcVTTcZTTcdTTchTTclTTcpTTctTTcxTTc1TTc5TTc9TTdBTTdFTTdJTTdNTTdRTTdVTTdZTTddTTdhTTdlTTdpTTdtTTdxTTd1TTd5TTd9TTeBTTeFTTeJTTeNTTeRTTeVTTeZTTedTTehTTelTTepTTetTTexTTe1TTe5TTe9TTfBTTfFTTfJTTfNTTfRTTfVTTfZTTfdTTfhTTflTTfpTTftTTfxTTf1TTf5TTf9TTQBUTQFUTQJUTQNUTQRUTQVUTQZUTQdUTQhUTQlUTQpUTQtUTQxUTQ1UTQ5UTQ9UTRBUTRFUTRJUTRNUTRRUTRVUTRZUTRdUTRhUTRlUTRpUTRtUTRxUTR1UTR5UTR9UTSBUTSFUTSJUTSNUTSRUTSVUTSZUTSdUTShUTSlUTSpUTStUTSxUTS1UTS5UTS9UTTBUTTFUTTJUTTNUTTRUTTVUTTZUTTdUTThUTTlUTTpUTTtUTTxUTT1UTT5UTT9UTUBUTUFUTUJUTUNUTURUTUVUTUZUTUdUTUhUTUlUTUpUTUtUTUxUTU1UTU5UTU9UTVBUTVFUTVJUTVNUTVRUTVVUTVZUTVdUTVhUTVlUTVpUTVtUTVxUTV1UTV5UTV9UTWBUTWFUTWJUTWNUTWRUTWVUTWZUTWdUTWhUTWlUTWpUTWtUTWxUTW1UTW5UTW9UTXBUTXFUTXJUTXNUTXRUTXVUTXZUTXdUTXhUTXlUTXpUTXtUTXxUTX1UTX5UTX9UTYBUTYFUTYJUTYNUTYRUTYVUTYZUTYdUTYhUTYlUTYpUTYtUTYxUTY1UTY5UTY9UTZBUTZFUTZJUTZNUTZRUTZVUTZZUTZdUTZhUTZlUTZpUTZtUTZxUTZ1UTZ5UTZ9UTaBUTaFUTaJUTaNUTaRUTaVUTaZUTadUTahUTalUTapUTatUTaxUTa1UTa5UTa9UTbBUTbFUTbJUTbNUTbRUTbVUTbZUTbdUTbhUTblUTbpUTbtUTbxUTb1UTb5UTb9UTcBUTcFUTcJUTcNUTcRUTcVUTcZUTcdUTchUTclUTcpUTctUTcxUTc1UTc5UTc9UTdBUTdFUTdJUTdNUTdRUTdVUTdZUTddUTdhUTdlUTdpUTdtUTdxUTd1UTd5UTd9UTeBUTeFUTeJUTeNUTeRUTeVUTeZUTedUTehUTelUTepUTetUTexUTe1UTe5UTe9UTfBUTfFUTfJUTfNUTfRUTfVUTfZUTfdUTfhUTflUTfpUTftUTfxUTf1UTf5UTf9UTQBVTQFVTQJVTQNVTQRVTQVVTQZVTQdVTQhVTQlVTQpVTQtVTQxVTQ1VTQ5VTQ9VTRBVTRFVTRJVTRNVTRRVTRVVTRZVTRdVTRhVTRlVTRpVTRtVTRxVTR1VTR5VTR9VTSBVTSFVTSJVTSNVTSRVTSVVTSZVTSdVTShVTSlVTSpVTStVTSxVTS1VTS5VTS9VTTBVTTFVTTJVTTNVTTRVTTVVTTZVTTdVTThVTTlVTTpVTTtVTTxVTT1VTT5VTT9VTUBVTUFVTUJVTUNVTURVTUVVTUZVTUdVTUhVTUlVTUpVTUtVTUxVTU1VTU5VTU9VTVBVTVFVTVJVTVNVTVRVTVVVTVZVTVdVTVhVTVlVTVpVTVtVTVxVTV1VTV5VTV9VTWBVTWFVTWJVTWNVTWRVTWVVTWZVTWdVTWhVTWlVTWpVTWtVTWxVTW1VTW5VTW9VTXBVTXFVTXJVTXNVTXRVTXVVTXZVTXdVTXhVTXlVTXpVTXtVTXxVTX1VTX5VTX9VTYBVTYFVTYJVTYNVTYRVTYVVTYZVTYdVTYhVTYlVTYpVTYtVTYxVTY1VTY5VTY9VTZBVTZFVTZJVTZNVTZRVTZVVTZZVTZdVTZhVTZlVTZpVTZtVTZxVTZ1VTZ5VTZ9VTaBVTaFVTaJVTaNVTaRVTaVVTaZVTadVTahVTalVTapVTatVTaxVTa1VTa5VTa9VTbBVTbFVTbJVTbNVTbRVTbVVTbZVTbdVTbhVTblVTbpVTbtVTbxVTb1VTb5VTb9VTcBVTcFVTcJVTcNVTcRVTcVVTcZVTcdVTchVTclVTcpVTctVTcxVTc1VTc5VTc9VTdBVTdFVTdJVTdNVTdRVTdVVTdZVTddVTdhVTdlVTdpVTdtVTdxVTd1VTd5VTd9VTeBVTeFVTeJVTeNVTeRVTeVVTeZVTedVTehVTelVTepVTetVTexVTe1VTe5VTe9VTfBVTfFVTfJVTfNVTfRVTfVVTfZVTfdVTfhVTflVTfpVTftVTfxVTf1VTf5VTf9VTQBWTQFWTQJWTQNWTQRWTQVWTQZWTQdWTQhWTQlWTQpWTQtWTQxWTQ1WTQ5WTQ9WTRBWTRFWTRJWTRNWTRRWTRVWTRZWTRdWTRhWTRlWTRpWTRtWTRxWTR1WTR5WTR9WTSBWTSFWTSJWTSNWTSRWTSVWTSZWTSdWTShWTSlWTSpWTStWTSxWTS1WTS5WTS9WTTBWTTFWTTJWTTNWTTRWTTVWTTZWTTdWTThWTTlWTTpWTTtWTTxWTT1WTT5WTT9WTUBWTUFWTUJWTUNWTURWTUVWTUZWTUdWTUhWTUlWZShNSlZNS1ZNTFZNTVZNTlZNT1ZNUFZNUVZNUlZNU1ZNVFZNVVZNVlZNV1ZNWFZNWVZNWlZNW1ZNXFZNXVZNXlZNX1ZNYFZNYVZNYlZNY1ZNZFZNZVZNZlZNZ1ZNaFZNaVZNalZNa1ZNbFZNbVZNblZNb1ZNcFZNcVZNclZNc1ZNdFZNdVZNdlZNd1ZNeFZNeVZNelZNe1ZNfFZNfVZNflZNf1ZNgFZNgVZNglZNg1ZNhFZNhVZNhlZNh1ZNiFZNiVZNilZNi1ZNjFZNjVZNjlZNj1ZNkFZNkVZNklZNk1ZNlFZNlVZNllZNl1ZNmFZNmVZNmlZNm1ZNnFZNnVZNnlZNn1ZNoFZNoVZNolZNo1ZNpFZNpVZNplZNp1ZNqFZNqVZNqlZNq1ZNrFZNrVZNrlZNr1ZNsFZNsVZNslZNs1ZNtFZNtVZNtlZNt1ZNuFZNuVZNulZNu1ZNvFZNvVZNvlZNv1ZNwFZNwVZNwlZNw1ZNxFZNxVZNxlZNx1ZNyFZNyVZNylZNy1ZNzFZNzVZNzlZNz1ZN0FZN0VZN0lZN01ZN1FZN1VZN1lZN11ZN2FZN2VZN2lZN21ZN3FZN3VZN3lZN31ZN4FZN4VZN4lZN41ZN5FZN5VZN5lZN51ZN6FZN6VZN6lZN61ZN7FZN7VZN7lZN71ZN8FZN8VZN8lZN81ZN9FZN9VZN9lZN91ZN+FZN+VZN+lZN+1ZN/FZN/VZN/lZN/1ZNAFdNAVdNAldNA1dNBFdNBVdNBldNB1dNCFdNCVdNCldNC1dNDFdNDVdNDldND1dNEFdNEVdNEldNE1dNFFdNFVdNFldNF1dNGFdNGVdNGldNG1dNHFdNHVdNHldNH1dNIFdNIVdNIldNI1dNJFdNJVdNJldNJ1dNKFdNKVdNKldNK1dNLFdNLVdNLldNL1dNMFdNMVdNMldNM1dNNFdNNVdNNldNN1dNOFdNOVdNOldNO1dNPFdNPVdNPldNP1dNQFdNQVdNQldNQ1dNRFdNRVdNRldNR1dNSFdNSVdNSldNS1dNTFdNTVdNTldNT1dNUFdNUVdNUldNU1dNVFdNVVdNVldNV1dNWFdNWVdNWldNW1dNXFdNXVdNXldNX1dNYFdNYVdNYldNY1dNZFdNZVdNZldNZ1dNaFdNaVdNaldNa1dNbFdNbVdNbldNb1dNcFdNcVdNcldNc1dNdFdNdVdNdldNd1dNeFdNeVdNeldNe1dNfFdNfVdNfldNf1dNgFdNgVdNgldNg1dNhFdNhVdNhldNh1dNiFdNiVdNildNi1dNjFdNjVdNjldNj1dNkFdNkVdNkldNk1dNlFdNlVdNlldNl1dNmFdNmVdNmldNm1dNnFdNnVdNnldNn1dNoFdNoVdNoldNo1dNpFdNpVdNpldNp1dNqFdNqVdNqldNq1dNrFdNrVdNrldNr1dNsFdNsVdNsldNs1dNtFdNtVdNtldNt1dNuFdNuVdNuldNu1dNvFdNvVdNvldNv1dNwFdNwVdNwldNw1dNxFdNxVdNxldNx1dNyFdNyVdNyldNy1dNzFdNzVdNzldNz1dN0FdN0VdN0ldN01dN1FdN1VdN1ldN11dN2FdN2VdN2ldN21dN3FdN3VdN3ldN31dN4FdN4VdN4ldN41dN5FdN5VdN5ldN51dN6FdN6VdN6ldN61dN7FdN7VdN7ldN71dN8FdN8VdN8ldN81dN9FdN9VdN9ldN91dN+FdN+VdN+ldN+1dN/FdN/VdN/ldN/1dNAFhNAVhNAlhNA1hNBFhNBVhNBlhNB1hNCFhNCVhNClhNC1hNDFhNDVhNDlhND1hNEFhNEVhNElhNE1hNFFhNFVhNFlhNF1hNGFhNGVhNGlhNG1hNHFhNHVhNHlhNH1hNIFhNIVhNIlhNI1hNJFhNJVhNJlhNJ1hNKFhNKVhNKlhNK1hNLFhNLVhNLlhNL1hNMFhNMVhNMlhNM1hNNFhNNVhNNlhNN1hNOFhNOVhNOlhNO1hNPFhNPVhNPlhNP1hNQFhNQVhNQlhNQ1hNRFhNRVhNRlhNR1hNSFhNSVhNSlhNS1hNTFhNTVhNTlhNT1hNUFhNUVhNUlhNU1hNVFhNVVhNVlhNV1hNWFhNWVhNWlhNW1hNXFhNXVhNXlhNX1hNYFhNYVhNYlhNY1hNZFhNZVhNZlhNZ1hNaFhNaVhNalhNa1hNbFhNbVhNblhNb1hNcFhNcVhNclhNc1hNdFhNdVhNdlhNd1hNeFhNeVhNelhNe1hNfFhNfVhNflhNf1hNgFhNgVhNglhNg1hNhFhNhVhNhlhNh1hNiFhNiVhNilhNi1hNjFhNjVhNjlhNj1hNkFhNkVhNklhNk1hNlFhNlVhNllhNl1hNmFhNmVhNmlhNm1hNnFhNnVhNnlhNn1hNoFhNoVhNolhNo1hNpFhNpVhNplhNp1hNqFhNqVhNqlhNq1hNrFhNrVhNrlhNr1hNsFhNsVhNslhNs1hNtFhNtVhNtlhNt1hNuFhNuVhNulhNu1hNvFhNvVhNvlhNv1hNwFhNwVhNwlhNw1hNxFhNxVhNxlhNx1hNyFhNyVhNylhNy1hNzFhNzVhNzlhNz1hN0FhN0VhN0lhN01hN1FhN1VhN1lhN11hN2FhN2VhN2lhN21hN3FhN3VhN3lhN31hN4FhN4VhN4lhN41hN5FhN5VhN5lhN51hN6FhN6VhN6lhN61hN7FhN7VhN7lhN71hN8FhN8VhN8lhN81hN9FhN9VhN9lhN91hN+FhN+VhN+lhN+1hN/FhN/VhN/lhN/1hNAFlNAVlNAllNA1lNBFlNBVlNBllNB1lNCFlNCVlNCllNC1lNDFlNDVlNDllND1lNEFlNEVlNEllNE1lNFFlNFVlNFllNF1lNGFlNGVlNGllNG1lNHFlNHVlNHllNH1lNIFlNIVlNIllNI1lNJFlNJVlNJllNJ1lNKFlNKVlNKllNK1lNLFlNLVlNLllNL1lNMFlNMVlNMllNM1lNNFlNNVlNNllNN1lNOFlNOVlNOllNO1lNPFlNPVlNPllNP1lNQFlNQVlNQllNQ1lNRFlNRVlNRllNR1lNSFlNSVlNSllNS1lNTFlNTVlNTllNT1lNUFlNUVlNUllNU1lNVFlNVVlNVllNV1lNWFlNWVlNWllNW1lNXFlNXVlNXllNX1lNYFlNYVlNYllNY1lNZFlNZVlNZllNZ1lNaFlNaVlNallNa1lNbFlNbVlNbllNb1lNcFlNcVlNcllNc1lNdFlNdVlNdllNd1lNeFlNeVlNellNe1lNfFlNfVlNfllNf1lNgFlNgVlNgllNg1lNhFlNhVlNhllNh1lNiFlNiVlNillNi1lNjFlNjVlNjllNj1lNkFlNkVlNkllNk1lNlFlNlVlNlllNl1lNmFlNmVlNmllNm1lNnFlNnVlNnllNn1lNoFlNoVlNollNo1lNpFlNpVlNpllNp1lNqFlNqVlNqllNq1lNrFlNrVlNrllNr1lNsFlNsVlNsllNs1lNtFlNtVlNtllNt1lNuFlNuVlNullNu1lNvFlNvVlNvllNv1lNwFlNwVlNwllNw1lNxFlNxVlNxllNx1lNyFlNyVlNyllNy1lNzFlNzVlNzllNz1lN0FlN0VlN0llN01lN1FlN1VlN1llN11lN2FlN2VlN2llN21lN3FlN3VlN3llN31lN4FlN4VlN4llN41lN5FlN5VlN5llN51lN6FlN6VlN6llN61lN7FlN7VlN7llN71lN8FlN8VlN8llN81lN9FlN9VlN9llN91lN+FlN+VlN+llN+1lN/FlN/VlN/llN/1lNAFpNAVpNAlpNA1pNBFpNBVpNBlpNB1pNCFpNCVpNClpNC1pNDFpNDVpNDlpND1pNEFpNEVpNElpNE1pNFFpNFVpNFlpNF1pNGFpNGVpNGlpNG1pNHFpNHVpNHlpNH1pNIFpNIVpNIlpNI1pNJFpNJVpNJlpNJ1pNKFpNKVpNKlpNK1pNLFpNLVpNLlpNL1pNMFpNMVplKE0yWk0zWk00Wk01Wk02Wk03Wk04Wk05Wk06Wk07Wk08Wk09Wk0+Wk0/Wk1AWk1BWk1CWk1DWk1EWk1FWk1GWk1HWk1IWk1JWk1KWk1LWk1MWk1NWk1OWk1PWk1QWk1RWk1SWk1TWk1UWk1VWk1WWk1XWk1YWk1ZWk1aWk1bWk1cWk1dWk1eWk1fWk1gWk1hWk1iWk1jWk1kWk1lWk1mWk1nWk1oWk1pWk1qWk1rWk1sWk1tWk1uWk1vWk1wWk1xWk1yWk1zWk10Wk11Wk12Wk13Wk14Wk15Wk16Wk17Wk18Wk19Wk1+Wk1/Wk2AWk2BWk2CWk2DWk2EWk2FWk2GWk2HWk2IWk2JWk2KWk2LWk2MWk2NWk2OWk2PWk2QWk2RWk2SWk2TWk2UWk2VWk2WWk2XWk2YWk2ZWk2aWk2bWk2cWk2dWk2eWk2fWk2gWk2hWk2iWk2jWk2kWk2lWk2mWk2nWk2oWk2pWk2qWk2rWk2sWk2tWk2uWk2vWk2wWk2xWk2yWk2zWk20Wk21Wk22Wk23Wk24Wk25Wk26Wk27Wk28Wk29Wk2+Wk2/Wk3AWk3BWk3CWk3DWk3EWk3FWk3GWk3HWk3IWk3JWk3KWk3LWk3MWk3NWk3OWk3PWk3QWk3RWk3SWk3TWk3UWk3VWk3WWk3XWk3YWk3ZWk3aWk3bWk3cWk3dWk3eWk3fWk3gWk3hWk3iWk3jWk3kWk3lWk3mWk3nWk3oWk3pWk3qWk3rWk3sWk3tWk3uWk3vWk3wWk3xWk3yWk3zWk30Wk31Wk32Wk33Wk34Wk35Wk36Wk37Wk38Wk39Wk3+Wk3/Wk0AW00BW00CW00DW00EW00FW00GW00HW00IW00JW00KW00LW00MW00NW00OW00PW00QW00RW00SW00TW00UW00VW00WW00XW00YW00ZW00aW00bW00cW00dW00eW00fW00gW00hW00iW00jW00kW00lW00mW00nW00oW00pW00qW00rW00sW00tW00uW00vW00wW00xW00yW00zW000W001W002W003W004W005W006W007W008W009W00+W00/W01AW01BW01CW01DW01EW01FW01GW01HW01IW01JW01KW01LW01MW01NW01OW01PW01QW01RW01SW01TW01UW01VW01WW01XW01YW01ZW01aW01bW01cW01dW01eW01fW01gW01hW01iW01jW01kW01lW01mW01nW01oW01pW01qW01rW01sW01tW01uW01vW01wW01xW01yW01zW010W011W012W013W014W015W016W017W018W019W01+W01/W02AW02BW02CW02DW02EW02FW02GW02HW02IW02JW02KW02LW02MW02NW02OW02PW02QW02RW02SW02TW02UW02VW02WW02XW02YW02ZW02aW02bW02cW02dW02eW02fW02gW02hW02iW02jW02kW02lW02mW02nW02oW02pW02qW02rW02sW02tW02uW02vW02wW02xW02yW02zW020W021W022W023W024W025W026W027W028W029W02+W02/W03AW03BW03CW03DW03EW03FW03GW03HW03IW03JW03KW03LW03MW03NW03OW03PW03QW03RW03SW03TW03UW03VW03WW03XW03YW03ZW03aW03bW03cW03dW03eW03fW03gW03hW03iW03jW03kW03lW03mW03nW03oW03pW03qW03rW03sW03tW03uW03vW03wW03xW03yW03zW030W031W032W033W034W035W036W037W038W039W03+W03/W00AXE0BXE0CXE0DXE0EXE0FXE0GXE0HXE0IXE0JXE0KXE0LXE0MXE0NXE0OXE0PXE0QXE0RXE0SXE0TXE0UXE0VXE0WXE0XXE0YXE0ZXE0aXE0bXE0cXE0dXE0eXE0fXE0gXE0hXE0iXE0jXE0kXE0lXE0mXE0nXE0oXE0pXE0qXE0rXE0sXE0tXE0uXE0vXE0wXE0xXE0yXE0zXE00XE01XE02XE03XE04XE05XE06XE07XE08XE09XE0+XE0/XE1AXE1BXE1CXE1DXE1EXE1FXE1GXE1HXE1IXE1JXE1KXE1LXE1MXE1NXE1OXE1PXE1QXE1RXE1SXE1TXE1UXE1VXE1WXE1XXE1YXE1ZXE1aXE1bXE1cXE1dXE1eXE1fXE1gXE1hXE1iXE1jXE1kXE1lXE1mXE1nXE1oXE1pXE1qXE1rXE1sXE1tXE1uXE1vXE1wXE1xXE1yXE1zXE10XE11XE12XE13XE14XE15XE16XE17XE18XE19XE1+XE1/XE2AXE2BXE2CXE2DXE2EXE2FXE2GXE2HXE2IXE2JXE2KXE2LXE2MXE2NXE2OXE2PXE2QXE2RXE2SXE2TXE2UXE2VXE2WXE2XXE2YXE2ZXE2aXE2bXE2cXE2dXE2eXE2fXE2gXE2hXE2iXE2jXE2kXE2lXE2mXE2nXE2oXE2pXE2qXE2rXE2sXE2tXE2uXE2vXE2wXE2xXE2yXE2zXE20XE21XE22XE23XE24XE25XE26XE27XE28XE29XE2+XE2/XE3AXE3BXE3CXE3DXE3EXE3FXE3GXE3HXE3IXE3JXE3KXE3LXE3MXE3NXE3OXE3PXE3QXE3RXE3SXE3TXE3UXE3VXE3WXE3XXE3YXE3ZXE3aXE3bXE3cXE3dXE3eXE3fXE3gXE3hXE3iXE3jXE3kXE3lXE3mXE3nXE3oXE3pXE3qXE3rXE3sXE3tXE3uXE3vXE3wXE3xXE3yXE3zXE30XE31XE32XE33XE34XE35XE36XE37XE38XE39XE3+XE3/XE0AXU0BXU0CXU0DXU0EXU0FXU0GXU0HXU0IXU0JXU0KXU0LXU0MXU0NXU0OXU0PXU0QXU0RXU0SXU0TXU0UXU0VXU0WXU0XXU0YXU0ZXU0aXU0bXU0cXU0dXU0eXU0fXU0gXU0hXU0iXU0jXU0kXU0lXU0mXU0nXU0oXU0pXU0qXU0rXU0sXU0tXU0uXU0vXU0wXU0xXU0yXU0zXU00XU01XU02XU03XU04XU05XU06XU07XU08XU09XU0+XU0/XU1AXU1BXU1CXU1DXU1EXU1FXU1GXU1HXU1IXU1JXU1KXU1LXU1MXU1NXU1OXU1PXU1QXU1RXU1SXU1TXU1UXU1VXU1WXU1XXU1YXU1ZXU1aXU1bXU1cXU1dXU1eXU1fXU1gXU1hXU1iXU1jXU1kXU1lXU1mXU1nXU1oXU1pXU1qXU1rXU1sXU1tXU1uXU1vXU1wXU1xXU1yXU1zXU10XU11XU12XU13XU14XU15XU16XU17XU18XU19XU1+XU1/XU2AXU2BXU2CXU2DXU2EXU2FXU2GXU2HXU2IXU2JXU2KXU2LXU2MXU2NXU2OXU2PXU2QXU2RXU2SXU2TXU2UXU2VXU2WXU2XXU2YXU2ZXU2aXU2bXU2cXU2dXU2eXU2fXU2gXU2hXU2iXU2jXU2kXU2lXU2mXU2nXU2oXU2pXU2qXU2rXU2sXU2tXU2uXU2vXU2wXU2xXU2yXU2zXU20XU21XU22XU23XU24XU25XU26XU27XU28XU29XU2+XU2/XU3AXU3BXU3CXU3DXU3EXU3FXU3GXU3HXU3IXU3JXU3KXU3LXU3MXU3NXU3OXU3PXU3QXU3RXU3SXU3TXU3UXU3VXU3WXU3XXU3YXU3ZXU3aXU3bXU3cXU3dXU3eXU3fXU3gXU3hXU3iXU3jXU3kXU3lXU3mXU3nXU3oXU3pXU3qXU3rXU3sXU3tXU3uXU3vXU3wXU3xXU3yXU3zXU30XU31XU32XU33XU34XU35XU36XU37XU38XU39XU3+XU3/XU0AXk0BXk0CXk0DXk0EXk0FXk0GXk0HXk0IXk0JXk0KXk0LXk0MXk0NXk0OXk0PXk0QXk0RXk0SXk0TXk0UXk0VXk0WXk0XXk0YXk0ZXmUoTRpeTRteTRxeTR1eTR5eTR9eTSBeTSFeTSJeTSNeTSReTSVeTSZeTSdeTSheTSleTSpeTSteTSxeTS1eTS5eTS9eTTBeTTFeTTJeTTNeTTReTTVeTTZeTTdeTTheTTleTTpeTTteTTxeTT1eTT5eTT9eTUBeTUFeTUJeTUNeTUReTUVeTUZeTUdeTUheTUleTUpeTUteTUxeTU1eTU5eTU9eTVBeTVFeTVJeTVNeTVReTVVeTVZeTVdeTVheTVleTVpeTVteTVxeTV1eTV5eTV9eTWBeTWFeTWJeTWNeTWReTWVeTWZeTWdeTWheTWleTWpeTWteTWxeTW1eTW5eTW9eTXBeTXFeTXJeTXNeTXReTXVeTXZeTXdeTXheTXleTXpeTXteTXxeTX1eTX5eTX9eTYBeTYFeTYJeTYNeTYReTYVeTYZeTYdeTYheTYleTYpeTYteTYxeTY1eTY5eTY9eTZBeTZFeTZJeTZNeTZReTZVeTZZeTZdeTZheTZleTZpeTZteTZxeTZ1eTZ5eTZ9eTaBeTaFeTaJeTaNeTaReTaVeTaZeTadeTaheTaleTapeTateTaxeTa1eTa5eTa9eTbBeTbFeTbJeTbNeTbReTbVeTbZeTbdeTbheTbleTbpeTbteTbxeTb1eTb5eTb9eTcBeTcFeTcJeTcNeTcReTcVeTcZeTcdeTcheTcleTcpeTcteTcxeTc1eTc5eTc9eTdBeTdFeTdJeTdNeTdReTdVeTdZeTddeTdheTdleTdpeTdteTdxeTd1eTd5eTd9eTeBeTeFeTeJeTeNeTeReTeVeTeZeTedeTeheTeleTepeTeteTexeTe1eTe5eTe9eTfBeTfFeTfJeTfNeTfReTfVeTfZeTfdeTfheTfleTfpeTfteTfxeTf1eTf5eTf9eTQBfTQFfTQJfTQNfTQRfTQVfTQZfTQdfTQhfTQlfTQpfTQtfTQxfTQ1fTQ5fTQ9fTRBfTRFfTRJfTRNfTRRfTRVfTRZfTRdfTRhfTRlfTRpfTRtfTRxfTR1fTR5fTR9fTSBfTSFfTSJfTSNfTSRfTSVfTSZfTSdfTShfTSlfTSpfTStfTSxfTS1fTS5fTS9fTTBfTTFfTTJfTTNfTTRfTTVfTTZfTTdfTThfTTlfTTpfTTtfTTxfTT1fTT5fTT9fTUBfTUFfTUJfTUNfTURfTUVfTUZfTUdfTUhfTUlfTUpfTUtfTUxfTU1fTU5fTU9fTVBfTVFfTVJfTVNfTVRfTVVfTVZfTVdfTVhfTVlfTVpfTVtfTVxfTV1fTV5fTV9fTWBfTWFfTWJfTWNfTWRfTWVfTWZfTWdfTWhfTWlfTWpfTWtfTWxfTW1fTW5fTW9fTXBfTXFfTXJfTXNfTXRfTXVfTXZfTXdfTXhfTXlfTXpfTXtfTXxfTX1fTX5fTX9fTYBfTYFfTYJfTYNfTYRfTYVfTYZfTYdfTYhfTYlfTYpfTYtfTYxfTY1fTY5fTY9fTZBfTZFfTZJfTZNfTZRfTZVfTZZfTZdfTZhfTZlfTZpfTZtfTZxfTZ1fTZ5fTZ9fTaBfTaFfTaJfTaNfTaRfTaVfTaZfTadfTahfTalfTapfTatfTaxfTa1fTa5fTa9fTbBfTbFfTbJfTbNfTbRfTbVfTbZfTbdfTbhfTblfTbpfTbtfTbxfTb1fTb5fTb9fTcBfTcFfTcJfTcNfTcRfTcVfTcZfTcdfTchfTclfTcpfTctfTcxfTc1fTc5fTc9fTdBfTdFfTdJfTdNfTdRfTdVfTdZfTddfTdhfTdlfTdpfTdtfTdxfTd1fTd5fTd9fTeBfTeFfTeJfTeNfTeRfTeVfTeZfTedfTehfTelfTepfTetfTexfTe1fTe5fTe9fTfBfTfFfTfJfTfNfTfRfTfVfTfZfTfdfTfhfTflfTfpfTftfTfxfTf1fTf5fTf9fTQBgTQFgTQJgTQNgTQRgTQVgTQZgTQdgTQhgTQlgTQpgTQtgTQxgTQ1gTQ5gTQ9gTRBgTRFgTRJgTRNgTRRgTRVgTRZgTRdgTRhgTRlgTRpgTRtgTRxgTR1gTR5gTR9gTSBgTSFgTSJgTSNgTSRgTSVgTSZgTSdgTShgTSlgTSpgTStgTSxgTS1gTS5gTS9gTTBgTTFgTTJgTTNgTTRgTTVgTTZgTTdgTThgTTlgTTpgTTtgTTxgTT1gTT5gTT9gTUBgTUFgTUJgTUNgTURgTUVgTUZgTUdgTUhgTUlgTUpgTUtgTUxgTU1gTU5gTU9gTVBgTVFgTVJgTVNgTVRgTVVgTVZgTVdgTVhgTVlgTVpgTVtgTVxgTV1gTV5gTV9gTWBgTWFgTWJgTWNgTWRgTWVgTWZgTWdgTWhgTWlgTWpgTWtgTWxgTW1gTW5gTW9gTXBgTXFgTXJgTXNgTXRgTXVgTXZgTXdgTXhgTXlgTXpgTXtgTXxgTX1gTX5gTX9gTYBgTYFgTYJgTYNgTYRgTYVgTYZgTYdgTYhgTYlgTYpgTYtgTYxgTY1gTY5gTY9gTZBgTZFgTZJgTZNgTZRgTZVgTZZgTZdgTZhgTZlgTZpgTZtgTZxgTZ1gTZ5gTZ9gTaBgTaFgTaJgTaNgTaRgTaVgTaZgTadgTahgTalgTapgTatgTaxgTa1gTa5gTa9gTbBgTbFgTbJgTbNgTbRgTbVgTbZgTbdgTbhgTblgTbpgTbtgTbxgTb1gTb5gTb9gTcBgTcFgTcJgTcNgTcRgTcVgTcZgTcdgTchgTclgTcpgTctgTcxgTc1gTc5gTc9gTdBgTdFgTdJgTdNgTdRgTdVgTdZgTddgTdhgTdlgTdpgTdtgTdxgTd1gTd5gTd9gTeBgTeFgTeJgTeNgTeRgTeVgTeZgTedgTehgTelgTepgTetgTexgTe1gTe5gTe9gTfBgTfFgTfJgTfNgTfRgTfVgTfZgTfdgTfhgTflgTfpgTftgTfxgTf1gTf5gTf9gTQBhTQFhTQJhTQNhTQRhTQVhTQZhTQdhTQhhTQlhTQphTQthTQxhTQ1hTQ5hTQ9hTRBhTRFhTRJhTRNhTRRhTRVhTRZhTRdhTRhhTRlhTRphTRthTRxhTR1hTR5hTR9hTSBhTSFhTSJhTSNhTSRhTSVhTSZhTSdhTShhTSlhTSphTSthTSxhTS1hTS5hTS9hTTBhTTFhTTJhTTNhTTRhTTVhTTZhTTdhTThhTTlhTTphTTthTTxhTT1hTT5hTT9hTUBhTUFhTUJhTUNhTURhTUVhTUZhTUdhTUhhTUlhTUphTUthTUxhTU1hTU5hTU9hTVBhTVFhTVJhTVNhTVRhTVVhTVZhTVdhTVhhTVlhTVphTVthTVxhTV1hTV5hTV9hTWBhTWFhTWJhTWNhTWRhTWVhTWZhTWdhTWhhTWlhTWphTWthTWxhTW1hTW5hTW9hTXBhTXFhTXJhTXNhTXRhTXVhTXZhTXdhTXhhTXlhTXphTXthTXxhTX1hTX5hTX9hTYBhTYFhTYJhTYNhTYRhTYVhTYZhTYdhTYhhTYlhTYphTYthTYxhTY1hTY5hTY9hTZBhTZFhTZJhTZNhTZRhTZVhTZZhTZdhTZhhTZlhTZphTZthTZxhTZ1hTZ5hTZ9hTaBhTaFhTaJhTaNhTaRhTaVhTaZhTadhTahhTalhTaphTathTaxhTa1hTa5hTa9hTbBhTbFhTbJhTbNhTbRhTbVhTbZhTbdhTbhhTblhTbphTbthTbxhTb1hTb5hTb9hTcBhTcFhTcJhTcNhTcRhTcVhTcZhTcdhTchhTclhTcphTcthTcxhTc1hTc5hTc9hTdBhTdFhTdJhTdNhTdRhTdVhTdZhTddhTdhhTdlhTdphTdthTdxhTd1hTd5hTd9hTeBhTeFhTeJhTeNhTeRhTeVhTeZhTedhTehhTelhTephTethTexhTe1hTe5hTe9hTfBhTfFhTfJhTfNhTfRhTfVhTfZhTfdhTfhhTflhTfphTfthTfxhTf1hTf5hTf9hTQBiTQFiZShNAmJNA2JNBGJNBWJNBmJNB2JNCGJNCWJNCmJNC2JNDGJNDWJNDmJND2JNEGJNEWJNEmJNE2JNFGJNFWJNFmJNF2JNGGJNGWJNGmJNG2JNHGJNHWJNHmJNH2JNIGJNIWJNImJNI2JNJGJNJWJNJmJNJ2JNKGJNKWJNKmJNK2JNLGJNLWJNLmJNL2JNMGJNMWJNMmJNM2JNNGJNNWJNNmJNN2JNOGJNOWJNOmJNO2JNPGJNPWJNPmJNP2JNQGJNQWJNQmJNQ2JNRGJNRWJNRmJNR2JNSGJNSWJNSmJNS2JNTGJNTWJNTmJNT2JNUGJNUWJNUmJNU2JNVGJNVWJNVmJNV2JNWGJNWWJNWmJNW2JNXGJNXWJNXmJNX2JNYGJNYWJNYmJNY2JNZGJNZWJNZmJNZ2JNaGJNaWJNamJNa2JNbGJNbWJNbmJNb2JNcGJNcWJNcmJNc2JNdGJNdWJNdmJNd2JNeGJNeWJNemJNe2JNfGJNfWJNfmJNf2JNgGJNgWJNgmJNg2JNhGJNhWJNhmJNh2JNiGJNiWJNimJNi2JNjGJNjWJNjmJNj2JNkGJNkWJNkmJNk2JNlGJNlWJNlmJNl2JNmGJNmWJNmmJNm2JNnGJNnWJNnmJNn2JNoGJNoWJNomJNo2JNpGJNpWJNpmJNp2JNqGJNqWJNqmJNq2JNrGJNrWJNrmJNr2JNsGJNsWJNsmJNs2JNtGJNtWJNtmJNt2JNuGJNuWJNumJNu2JNvGJNvWJNvmJNv2JNwGJNwWJNwmJNw2JNxGJNxWJNxmJNx2JNyGJNyWJNymJNy2JNzGJNzWJNzmJNz2JN0GJN0WJN0mJN02JN1GJN1WJN1mJN12JN2GJN2WJN2mJN22JN3GJN3WJN3mJN32JN4GJN4WJN4mJN42JN5GJN5WJN5mJN52JN6GJN6WJN6mJN62JN7GJN7WJN7mJN72JN8GJN8WJN8mJN82JN9GJN9WJN9mJN92JN+GJN+WJN+mJN+2JN/GJN/WJN/mJN/2JNAGNNAWNNAmNNA2NNBGNNBWNNBmNNB2NNCGNNCWNNCmNNC2NNDGNNDWNNDmNND2NNEGNNEWNNEmNNE2NNFGNNFWNNFmNNF2NNGGNNGWNNGmNNG2NNHGNNHWNNHmNNH2NNIGNNIWNNImNNI2NNJGNNJWNNJmNNJ2NNKGNNKWNNKmNNK2NNLGNNLWNNLmNNL2NNMGNNMWNNMmNNM2NNNGNNNWNNNmNNN2NNOGNNOWNNOmNNO2NNPGNNPWNNPmNNP2NNQGNNQWNNQmNNQ2NNRGNNRWNNRmNNR2NNSGNNSWNNSmNNS2NNTGNNTWNNTmNNT2NNUGNNUWNNUmNNU2NNVGNNVWNNVmNNV2NNWGNNWWNNWmNNW2NNXGNNXWNNXmNNX2NNYGNNYWNNYmNNY2NNZGNNZWNNZmNNZ2NNaGNNaWNNamNNa2NNbGNNbWNNbmNNb2NNcGNNcWNNcmNNc2NNdGNNdWNNdmNNd2NNeGNNeWNNemNNe2NNfGNNfWNNfmNNf2NNgGNNgWNNgmNNg2NNhGNNhWNNhmNNh2NNiGNNiWNNimNNi2NNjGNNjWNNjmNNj2NNkGNNkWNNkmNNk2NNlGNNlWNNlmNNl2NNmGNNmWNNmmNNm2NNnGNNnWNNnmNNn2NNoGNNoWNNomNNo2NNpGNNpWNNpmNNp2NNqGNNqWNNqmNNq2NNrGNNrWNNrmNNr2NNsGNNsWNNsmNNs2NNtGNNtWNNtmNNt2NNuGNNuWNNumNNu2NNvGNNvWNNvmNNv2NNwGNNwWNNwmNNw2NNxGNNxWNNxmNNx2NNyGNNyWNNymNNy2NNzGNNzWNNzmNNz2NN0GNN0WNN0mNN02NN1GNN1WNN1mNN12NN2GNN2WNN2mNN22NN3GNN3WNN3mNN32NN4GNN4WNN4mNN42NN5GNN5WNN5mNN52NN6GNN6WNN6mNN62NN7GNN7WNN7mNN72NN8GNN8WNN8mNN82NN9GNN9WNN9mNN92NN+GNN+WNN+mNN+2NN/GNN/WNN/mNN/2NNAGRNAWRNAmRNA2RNBGRNBWRNBmRNB2RNCGRNCWRNCmRNC2RNDGRNDWRNDmRND2RNEGRNEWRNEmRNE2RNFGRNFWRNFmRNF2RNGGRNGWRNGmRNG2RNHGRNHWRNHmRNH2RNIGRNIWRNImRNI2RNJGRNJWRNJmRNJ2RNKGRNKWRNKmRNK2RNLGRNLWRNLmRNL2RNMGRNMWRNMmRNM2RNNGRNNWRNNmRNN2RNOGRNOWRNOmRNO2RNPGRNPWRNPmRNP2RNQGRNQWRNQmRNQ2RNRGRNRWRNRmRNR2RNSGRNSWRNSmRNS2RNTGRNTWRNTmRNT2RNUGRNUWRNUmRNU2RNVGRNVWRNVmRNV2RNWGRNWWRNWmRNW2RNXGRNXWRNXmRNX2RNYGRNYWRNYmRNY2RNZGRNZWRNZmRNZ2RNaGRNaWRNamRNa2RNbGRNbWRNbmRNb2RNcGRNcWRNcmRNc2RNdGRNdWRNdmRNd2RNeGRNeWRNemRNe2RNfGRNfWRNfmRNf2RNgGRNgWRNgmRNg2RNhGRNhWRNhmRNh2RNiGRNiWRNimRNi2RNjGRNjWRNjmRNj2RNkGRNkWRNkmRNk2RNlGRNlWRNlmRNl2RNmGRNmWRNmmRNm2RNnGRNnWRNnmRNn2RNoGRNoWRNomRNo2RNpGRNpWRNpmRNp2RNqGRNqWRNqmRNq2RNrGRNrWRNrmRNr2RNsGRNsWRNsmRNs2RNtGRNtWRNtmRNt2RNuGRNuWRNumRNu2RNvGRNvWRNvmRNv2RNwGRNwWRNwmRNw2RNxGRNxWRNxmRNx2RNyGRNyWRNymRNy2RNzGRNzWRNzmRNz2RN0GRN0WRN0mRN02RN1GRN1WRN1mRN12RN2GRN2WRN2mRN22RN3GRN3WRN3mRN32RN4GRN4WRN4mRN42RN5GRN5WRN5mRN52RN6GRN6WRN6mRN62RN7GRN7WRN7mRN72RN8GRN8WRN8mRN82RN9GRN9WRN9mRN92RN+GRN+WRN+mRN+2RN/GRN/WRN/mRN/2RNAGVNAWVNAmVNA2VNBGVNBWVNBmVNB2VNCGVNCWVNCmVNC2VNDGVNDWVNDmVND2VNEGVNEWVNEmVNE2VNFGVNFWVNFmVNF2VNGGVNGWVNGmVNG2VNHGVNHWVNHmVNH2VNIGVNIWVNImVNI2VNJGVNJWVNJmVNJ2VNKGVNKWVNKmVNK2VNLGVNLWVNLmVNL2VNMGVNMWVNMmVNM2VNNGVNNWVNNmVNN2VNOGVNOWVNOmVNO2VNPGVNPWVNPmVNP2VNQGVNQWVNQmVNQ2VNRGVNRWVNRmVNR2VNSGVNSWVNSmVNS2VNTGVNTWVNTmVNT2VNUGVNUWVNUmVNU2VNVGVNVWVNVmVNV2VNWGVNWWVNWmVNW2VNXGVNXWVNXmVNX2VNYGVNYWVNYmVNY2VNZGVNZWVNZmVNZ2VNaGVNaWVNamVNa2VNbGVNbWVNbmVNb2VNcGVNcWVNcmVNc2VNdGVNdWVNdmVNd2VNeGVNeWVNemVNe2VNfGVNfWVNfmVNf2VNgGVNgWVNgmVNg2VNhGVNhWVNhmVNh2VNiGVNiWVNimVNi2VNjGVNjWVNjmVNj2VNkGVNkWVNkmVNk2VNlGVNlWVNlmVNl2VNmGVNmWVNmmVNm2VNnGVNnWVNnmVNn2VNoGVNoWVNomVNo2VNpGVNpWVNpmVNp2VNqGVNqWVNqmVNq2VNrGVNrWVNrmVNr2VNsGVNsWVNsmVNs2VNtGVNtWVNtmVNt2VNuGVNuWVNumVNu2VNvGVNvWVNvmVNv2VNwGVNwWVNwmVNw2VNxGVNxWVNxmVNx2VNyGVNyWVNymVNy2VNzGVNzWVNzmVNz2VN0GVN0WVN0mVN02VN1GVN1WVN1mVN12VN2GVN2WVN2mVN22VN3GVN3WVN3mVN32VN4GVN4WVN4mVN42VN5GVN5WVN5mVN52VN6GVN6WVlKE3qZU3rZU3sZU3tZU3uZU3vZU3wZU3xZU3yZU3zZU30ZU31ZU32ZU33ZU34ZU35ZU36ZU37ZU38ZU39ZU3+ZU3/ZU0AZk0BZk0CZk0DZk0EZk0FZk0GZk0HZk0IZk0JZk0KZk0LZk0MZk0NZk0OZk0PZk0QZk0RZk0SZk0TZk0UZk0VZk0WZk0XZk0YZk0ZZk0aZk0bZk0cZk0dZk0eZk0fZk0gZk0hZk0iZk0jZk0kZk0lZk0mZk0nZk0oZk0pZk0qZk0rZk0sZk0tZk0uZk0vZk0wZk0xZk0yZk0zZk00Zk01Zk02Zk03Zk04Zk05Zk06Zk07Zk08Zk09Zk0+Zk0/Zk1AZk1BZk1CZk1DZk1EZk1FZk1GZk1HZk1IZk1JZk1KZk1LZk1MZk1NZk1OZk1PZk1QZk1RZk1SZk1TZk1UZk1VZk1WZk1XZk1YZk1ZZk1aZk1bZk1cZk1dZk1eZk1fZk1gZk1hZk1iZk1jZk1kZk1lZk1mZk1nZk1oZk1pZk1qZk1rZk1sZk1tZk1uZk1vZk1wZk1xZk1yZk1zZk10Zk11Zk12Zk13Zk14Zk15Zk16Zk17Zk18Zk19Zk1+Zk1/Zk2AZk2BZk2CZk2DZk2EZk2FZk2GZk2HZk2IZk2JZk2KZk2LZk2MZk2NZk2OZk2PZk2QZk2RZk2SZk2TZk2UZk2VZk2WZk2XZk2YZk2ZZk2aZk2bZk2cZk2dZk2eZk2fZk2gZk2hZk2iZk2jZk2kZk2lZk2mZk2nZk2oZk2pZk2qZk2rZk2sZk2tZk2uZk2vZk2wZk2xZk2yZk2zZk20Zk21Zk22Zk23Zk24Zk25Zk26Zk27Zk28Zk29Zk2+Zk2/Zk3AZk3BZk3CZk3DZk3EZk3FZk3GZk3HZk3IZk3JZk3KZk3LZk3MZk3NZk3OZk3PZk3QZk3RZk3SZk3TZk3UZk3VZk3WZk3XZk3YZk3ZZk3aZk3bZk3cZk3dZk3eZk3fZk3gZk3hZk3iZk3jZk3kZk3lZk3mZk3nZk3oZk3pZk3qZk3rZk3sZk3tZk3uZk3vZk3wZk3xZk3yZk3zZk30Zk31Zk32Zk33Zk34Zk35Zk36Zk37Zk38Zk39Zk3+Zk3/Zk0AZ00BZ00CZ00DZ00EZ00FZ00GZ00HZ00IZ00JZ00KZ00LZ00MZ00NZ00OZ00PZ00QZ00RZ00SZ00TZ00UZ00VZ00WZ00XZ00YZ00ZZ00aZ00bZ00cZ00dZ00eZ00fZ00gZ00hZ00iZ00jZ00kZ00lZ00mZ00nZ00oZ00pZ00qZ00rZ00sZ00tZ00uZ00vZ00wZ00xZ00yZ00zZ000Z001Z002Z003Z004Z005Z006Z007Z008Z009Z00+Z00/Z01AZ01BZ01CZ01DZ01EZ01FZ01GZ01HZ01IZ01JZ01KZ01LZ01MZ01NZ01OZ01PZ01QZ01RZ01SZ01TZ01UZ01VZ01WZ01XZ01YZ01ZZ01aZ01bZ01cZ01dZ01eZ01fZ01gZ01hZ01iZ01jZ01kZ01lZ01mZ01nZ01oZ01pZ01qZ01rZ01sZ01tZ01uZ01vZ01wZ01xZ01yZ01zZ010Z011Z012Z013Z014Z015Z016Z017Z018Z019Z01+Z01/Z02AZ02BZ02CZ02DZ02EZ02FZ02GZ02HZ02IZ02JZ02KZ02LZ02MZ02NZ02OZ02PZ02QZ02RZ02SZ02TZ02UZ02VZ02WZ02XZ02YZ02ZZ02aZ02bZ02cZ02dZ02eZ02fZ02gZ02hZ02iZ02jZ02kZ02lZ02mZ02nZ02oZ02pZ02qZ02rZ02sZ02tZ02uZ02vZ02wZ02xZ02yZ02zZ020Z021Z022Z023Z024Z025Z026Z027Z028Z029Z02+Z02/Z03AZ03BZ03CZ03DZ03EZ03FZ03GZ03HZ03IZ03JZ03KZ03LZ03MZ03NZ03OZ03PZ03QZ03RZ03SZ03TZ03UZ03VZ03WZ03XZ03YZ03ZZ03aZ03bZ03cZ03dZ03eZ03fZ03gZ03hZ03iZ03jZ03kZ03lZ03mZ03nZ03oZ03pZ03qZ03rZ03sZ03tZ03uZ03vZ03wZ03xZ03yZ03zZ030Z031Z032Z033Z034Z035Z036Z037Z038Z039Z03+Z03/Z00AaE0BaE0CaE0DaE0EaE0FaE0GaE0HaE0IaE0JaE0KaE0LaE0MaE0NaE0OaE0PaE0QaE0RaE0SaE0TaE0UaE0VaE0WaE0XaE0YaE0ZaE0aaE0baE0caE0daE0eaE0faE0gaE0haE0iaE0jaE0kaE0laE0maE0naE0oaE0paE0qaE0raE0saE0taE0uaE0vaE0waE0xaE0yaE0zaE00aE01aE02aE03aE04aE05aE06aE07aE08aE09aE0+aE0/aE1AaE1BaE1CaE1DaE1EaE1FaE1GaE1HaE1IaE1JaE1KaE1LaE1MaE1NaE1OaE1PaE1QaE1RaE1SaE1TaE1UaE1VaE1WaE1XaE1YaE1ZaE1aaE1baE1caE1daE1eaE1faE1gaE1haE1iaE1jaE1kaE1laE1maE1naE1oaE1paE1qaE1raE1saE1taE1uaE1vaE1waE1xaE1yaE1zaE10aE11aE12aE13aE14aE15aE16aE17aE18aE19aE1+aE1/aE2AaE2BaE2CaE2DaE2EaE2FaE2GaE2HaE2IaE2JaE2KaE2LaE2MaE2NaE2OaE2PaE2QaE2RaE2SaE2TaE2UaE2VaE2WaE2XaE2YaE2ZaE2aaE2baE2caE2daE2eaE2faE2gaE2haE2iaE2jaE2kaE2laE2maE2naE2oaE2paE2qaE2raE2saE2taE2uaE2vaE2waE2xaE2yaE2zaE20aE21aE22aE23aE24aE25aE26aE27aE28aE29aE2+aE2/aE3AaE3BaE3CaE3DaE3EaE3FaE3GaE3HaE3IaE3JaE3KaE3LaE3MaE3NaE3OaE3PaE3QaE3RaE3SaE3TaE3UaE3VaE3WaE3XaE3YaE3ZaE3aaE3baE3caE3daE3eaE3faE3gaE3haE3iaE3jaE3kaE3laE3maE3naE3oaE3paE3qaE3raE3saE3taE3uaE3vaE3waE3xaE3yaE3zaE30aE31aE32aE33aE34aE35aE36aE37aE38aE39aE3+aE3/aE0AaU0BaU0CaU0DaU0EaU0FaU0GaU0HaU0IaU0JaU0KaU0LaU0MaU0NaU0OaU0PaU0QaU0RaU0SaU0TaU0UaU0VaU0WaU0XaU0YaU0ZaU0aaU0baU0caU0daU0eaU0faU0gaU0haU0iaU0jaU0kaU0laU0maU0naU0oaU0paU0qaU0raU0saU0taU0uaU0vaU0waU0xaU0yaU0zaU00aU01aU02aU03aU04aU05aU06aU07aU08aU09aU0+aU0/aU1AaU1BaU1CaU1DaU1EaU1FaU1GaU1HaU1IaU1JaU1KaU1LaU1MaU1NaU1OaU1PaU1QaU1RaU1SaU1TaU1UaU1VaU1WaU1XaU1YaU1ZaU1aaU1baU1caU1daU1eaU1faU1gaU1haU1iaU1jaU1kaU1laU1maU1naU1oaU1paU1qaU1raU1saU1taU1uaU1vaU1waU1xaU1yaU1zaU10aU11aU12aU13aU14aU15aU16aU17aU18aU19aU1+aU1/aU2AaU2BaU2CaU2DaU2EaU2FaU2GaU2HaU2IaU2JaU2KaU2LaU2MaU2NaU2OaU2PaU2QaU2RaU2SaU2TaU2UaU2VaU2WaU2XaU2YaU2ZaU2aaU2baU2caU2daU2eaU2faU2gaU2haU2iaU2jaU2kaU2laU2maU2naU2oaU2paU2qaU2raU2saU2taU2uaU2vaU2waU2xaU2yaU2zaU20aU21aU22aU23aU24aU25aU26aU27aU28aU29aU2+aU2/aU3AaU3BaU3CaU3DaU3EaU3FaU3GaU3HaU3IaU3JaU3KaU3LaU3MaU3NaU3OaU3PaU3QaU3RaWUoTdJpTdNpTdRpTdVpTdZpTddpTdhpTdlpTdppTdtpTdxpTd1pTd5pTd9pTeBpTeFpTeJpTeNpTeRpTeVpTeZpTedpTehpTelpTeppTetpTexpTe1pTe5pTe9pTfBpTfFpTfJpTfNpTfRpTfVpTfZpTfdpTfhpTflpTfppTftpTfxpTf1pTf5pTf9pTQBqTQFqTQJqTQNqTQRqTQVqTQZqTQdqTQhqTQlqTQpqTQtqTQxqTQ1qTQ5qTQ9qTRBqTRFqTRJqTRNqTRRqTRVqTRZqTRdqTRhqTRlqTRpqTRtqTRxqTR1qTR5qTR9qTSBqTSFqTSJqTSNqTSRqTSVqTSZqTSdqTShqTSlqTSpqTStqTSxqTS1qTS5qTS9qTTBqTTFqTTJqTTNqTTRqTTVqTTZqTTdqTThqTTlqTTpqTTtqTTxqTT1qTT5qTT9qTUBqTUFqTUJqTUNqTURqTUVqTUZqTUdqTUhqTUlqTUpqTUtqTUxqTU1qTU5qTU9qTVBqTVFqTVJqTVNqTVRqTVVqTVZqTVdqTVhqTVlqTVpqTVtqTVxqTV1qTV5qTV9qTWBqTWFqTWJqTWNqTWRqTWVqTWZqTWdqTWhqTWlqTWpqTWtqTWxqTW1qTW5qTW9qTXBqTXFqTXJqTXNqTXRqTXVqTXZqTXdqTXhqTXlqTXpqTXtqTXxqTX1qTX5qTX9qTYBqTYFqTYJqTYNqTYRqTYVqTYZqTYdqTYhqTYlqTYpqTYtqTYxqTY1qTY5qTY9qTZBqTZFqTZJqTZNqTZRqTZVqTZZqTZdqTZhqTZlqTZpqTZtqTZxqTZ1qTZ5qTZ9qTaBqTaFqTaJqTaNqTaRqTaVqTaZqTadqTahqTalqTapqTatqTaxqTa1qTa5qTa9qTbBqTbFqTbJqTbNqTbRqTbVqTbZqTbdqTbhqTblqTbpqTbtqTbxqTb1qTb5qTb9qTcBqTcFqTcJqTcNqTcRqTcVqTcZqTcdqTchqTclqTcpqTctqTcxqTc1qTc5qTc9qTdBqTdFqTdJqTdNqTdRqTdVqTdZqTddqTdhqTdlqTdpqTdtqTdxqTd1qTd5qTd9qTeBqTeFqTeJqTeNqTeRqTeVqTeZqTedqTehqTelqTepqTetqTexqTe1qTe5qTe9qTfBqTfFqTfJqTfNqTfRqTfVqTfZqTfdqTfhqTflqTfpqTftqTfxqTf1qTf5qTf9qTQBrTQFrTQJrTQNrTQRrTQVrTQZrTQdrTQhrTQlrTQprTQtrTQxrTQ1rTQ5rTQ9rTRBrTRFrTRJrTRNrTRRrTRVrTRZrTRdrTRhrTRlrTRprTRtrTRxrTR1rTR5rTR9rTSBrTSFrTSJrTSNrTSRrTSVrTSZrTSdrTShrTSlrTSprTStrTSxrTS1rTS5rTS9rTTBrTTFrTTJrTTNrTTRrTTVrTTZrTTdrTThrTTlrTTprTTtrTTxrTT1rTT5rTT9rTUBrTUFrTUJrTUNrTURrTUVrTUZrTUdrTUhrTUlrTUprTUtrTUxrTU1rTU5rTU9rTVBrTVFrTVJrTVNrTVRrTVVrTVZrTVdrTVhrTVlrTVprTVtrTVxrTV1rTV5rTV9rTWBrTWFrTWJrTWNrTWRrTWVrTWZrTWdrTWhrTWlrTWprTWtrTWxrTW1rTW5rTW9rTXBrTXFrTXJrTXNrTXRrTXVrTXZrTXdrTXhrTXlrTXprTXtrTXxrTX1rTX5rTX9rTYBrTYFrTYJrTYNrTYRrTYVrTYZrTYdrTYhrTYlrTYprTYtrTYxrTY1rTY5rTY9rTZBrTZFrTZJrTZNrTZRrTZVrTZZrTZdrTZhrTZlrTZprTZtrTZxrTZ1rTZ5rTZ9rTaBrTaFrTaJrTaNrTaRrTaVrTaZrTadrTahrTalrTaprTatrTaxrTa1rTa5rTa9rTbBrTbFrTbJrTbNrTbRrTbVrTbZrTbdrTbhrTblrTbprTbtrTbxrTb1rTb5rTb9rTcBrTcFrTcJrTcNrTcRrTcVrTcZrTcdrTchrTclrTcprTctrTcxrTc1rTc5rTc9rTdBrTdFrTdJrTdNrTdRrTdVrTdZrTddrTdhrTdlrTdprTdtrTdxrTd1rTd5rTd9rTeBrTeFrTeJrTeNrTeRrTeVrTeZrTedrTehrTelrTeprTetrTexrTe1rTe5rTe9rTfBrTfFrTfJrTfNrTfRrTfVrTfZrTfdrTfhrTflrTfprTftrTfxrTf1rTf5rTf9rTQBsTQFsTQJsTQNsTQRsTQVsTQZsTQdsTQhsTQlsTQpsTQtsTQxsTQ1sTQ5sTQ9sTRBsTRFsTRJsTRNsTRRsTRVsTRZsTRdsTRhsTRlsTRpsTRtsTRxsTR1sTR5sTR9sTSBsTSFsTSJsTSNsTSRsTSVsTSZsTSdsTShsTSlsTSpsTStsTSxsTS1sTS5sTS9sTTBsTTFsTTJsTTNsTTRsTTVsTTZsTTdsTThsTTlsTTpsTTtsTTxsTT1sTT5sTT9sTUBsTUFsTUJsTUNsTURsTUVsTUZsTUdsTUhsTUlsTUpsTUtsTUxsTU1sTU5sTU9sTVBsTVFsTVJsTVNsTVRsTVVsTVZsTVdsTVhsTVlsTVpsTVtsTVxsTV1sTV5sTV9sTWBsTWFsTWJsTWNsTWRsTWVsTWZsTWdsTWhsTWlsTWpsTWtsTWxsTW1sTW5sTW9sTXBsTXFsTXJsTXNsTXRsTXVsTXZsTXdsTXhsTXlsTXpsTXtsTXxsTX1sTX5sTX9sTYBsTYFsTYJsTYNsTYRsTYVsTYZsTYdsTYhsTYlsTYpsTYtsTYxsTY1sTY5sTY9sTZBsTZFsTZJsTZNsTZRsTZVsTZZsTZdsTZhsTZlsTZpsTZtsTZxsTZ1sTZ5sTZ9sTaBsTaFsTaJsTaNsTaRsTaVsTaZsTadsTahsTalsTapsTatsTaxsTa1sTa5sTa9sTbBsTbFsTbJsTbNsTbRsTbVsTbZsTbdsTbhsTblsTbpsTbtsTbxsTb1sTb5sTb9sTcBsTcFsTcJsTcNsTcRsTcVsTcZsTcdsTchsTclsTcpsTctsTcxsTc1sTc5sTc9sTdBsTdFsTdJsTdNsTdRsTdVsTdZsTddsTdhsTdlsTdpsTdtsTdxsTd1sTd5sTd9sTeBsTeFsTeJsTeNsTeRsTeVsTeZsTedsTehsTelsTepsTetsTexsTe1sTe5sTe9sTfBsTfFsTfJsTfNsTfRsTfVsTfZsTfdsTfhsTflsTfpsTftsTfxsTf1sTf5sTf9sTQBtTQFtTQJtTQNtTQRtTQVtTQZtTQdtTQhtTQltTQptTQttTQxtTQ1tTQ5tTQ9tTRBtTRFtTRJtTRNtTRRtTRVtTRZtTRdtTRhtTRltTRptTRttTRxtTR1tTR5tTR9tTSBtTSFtTSJtTSNtTSRtTSVtTSZtTSdtTShtTSltTSptTSttTSxtTS1tTS5tTS9tTTBtTTFtTTJtTTNtTTRtTTVtTTZtTTdtTThtTTltTTptTTttTTxtTT1tTT5tTT9tTUBtTUFtTUJtTUNtTURtTUVtTUZtTUdtTUhtTUltTUptTUttTUxtTU1tTU5tTU9tTVBtTVFtTVJtTVNtTVRtTVVtTVZtTVdtTVhtTVltTVptTVttTVxtTV1tTV5tTV9tTWBtTWFtTWJtTWNtTWRtTWVtTWZtTWdtTWhtTWltTWptTWttTWxtTW1tTW5tTW9tTXBtTXFtTXJtTXNtTXRtTXVtTXZtTXdtTXhtTXltTXptTXttTXxtTX1tTX5tTX9tTYBtTYFtTYJtTYNtTYRtTYVtTYZtTYdtTYhtTYltTYptTYttTYxtTY1tTY5tTY9tTZBtTZFtTZJtTZNtTZRtTZVtTZZtTZdtTZhtTZltTZptTZttTZxtTZ1tTZ5tTZ9tTaBtTaFtTaJtTaNtTaRtTaVtTaZtTadtTahtTaltTaptTattTaxtTa1tTa5tTa9tTbBtTbFtTbJtTbNtTbRtTbVtTbZtTbdtTbhtTbltZShNum1Nu21NvG1NvW1Nvm1Nv21NwG1NwW1Nwm1Nw21NxG1NxW1Nxm1Nx21NyG1NyW1Nym1Ny21NzG1NzW1Nzm1Nz21N0G1N0W1N0m1N021N1G1N1W1N1m1N121N2G1N2W1N2m1N221N3G1N3W1N3m1N321N4G1N4W1N4m1N421N5G1N5W1N5m1N521N6G1N6W1N6m1N621N7G1N7W1N7m1N721N8G1N8W1N8m1N821N9G1N9W1N9m1N921N+G1N+W1N+m1N+21N/G1N/W1N/m1N/21NAG5NAW5NAm5NA25NBG5NBW5NBm5NB25NCG5NCW5NCm5NC25NDG5NDW5NDm5ND25NEG5NEW5NEm5NE25NFG5NFW5NFm5NF25NGG5NGW5NGm5NG25NHG5NHW5NHm5NH25NIG5NIW5NIm5NI25NJG5NJW5NJm5NJ25NKG5NKW5NKm5NK25NLG5NLW5NLm5NL25NMG5NMW5NMm5NM25NNG5NNW5NNm5NN25NOG5NOW5NOm5NO25NPG5NPW5NPm5NP25NQG5NQW5NQm5NQ25NRG5NRW5NRm5NR25NSG5NSW5NSm5NS25NTG5NTW5NTm5NT25NUG5NUW5NUm5NU25NVG5NVW5NVm5NV25NWG5NWW5NWm5NW25NXG5NXW5NXm5NX25NYG5NYW5NYm5NY25NZG5NZW5NZm5NZ25NaG5NaW5Nam5Na25NbG5NbW5Nbm5Nb25NcG5NcW5Ncm5Nc25NdG5NdW5Ndm5Nd25NeG5NeW5Nem5Ne25NfG5NfW5Nfm5Nf25NgG5NgW5Ngm5Ng25NhG5NhW5Nhm5Nh25NiG5NiW5Nim5Ni25NjG5NjW5Njm5Nj25NkG5NkW5Nkm5Nk25NlG5NlW5Nlm5Nl25NmG5NmW5Nmm5Nm25NnG5NnW5Nnm5Nn25NoG5NoW5Nom5No25NpG5NpW5Npm5Np25NqG5NqW5Nqm5Nq25NrG5NrW5Nrm5Nr25NsG5NsW5Nsm5Ns25NtG5NtW5Ntm5Nt25NuG5NuW5Num5Nu25NvG5NvW5Nvm5Nv25NwG5NwW5Nwm5Nw25NxG5NxW5Nxm5Nx25NyG5NyW5Nym5Ny25NzG5NzW5Nzm5Nz25N0G5N0W5N0m5N025N1G5N1W5N1m5N125N2G5N2W5N2m5N225N3G5N3W5N3m5N325N4G5N4W5N4m5N425N5G5N5W5N5m5N525N6G5N6W5N6m5N625N7G5N7W5N7m5N725N8G5N8W5N8m5N825N9G5N9W5N9m5N925N+G5N+W5N+m5N+25N/G5N/W5N/m5N/25NAG9NAW9NAm9NA29NBG9NBW9NBm9NB29NCG9NCW9NCm9NC29NDG9NDW9NDm9ND29NEG9NEW9NEm9NE29NFG9NFW9NFm9NF29NGG9NGW9NGm9NG29NHG9NHW9NHm9NH29NIG9NIW9NIm9NI29NJG9NJW9NJm9NJ29NKG9NKW9NKm9NK29NLG9NLW9NLm9NL29NMG9NMW9NMm9NM29NNG9NNW9NNm9NN29NOG9NOW9NOm9NO29NPG9NPW9NPm9NP29NQG9NQW9NQm9NQ29NRG9NRW9NRm9NR29NSG9NSW9NSm9NS29NTG9NTW9NTm9NT29NUG9NUW9NUm9NU29NVG9NVW9NVm9NV29NWG9NWW9NWm9NW29NXG9NXW9NXm9NX29NYG9NYW9NYm9NY29NZG9NZW9NZm9NZ29NaG9NaW9Nam9Na29NbG9NbW9Nbm9Nb29NcG9NcW9Ncm9Nc29NdG9NdW9Ndm9Nd29NeG9NeW9Nem9Ne29NfG9NfW9Nfm9Nf29NgG9NgW9Ngm9Ng29NhG9NhW9Nhm9Nh29NiG9NiW9Nim9Ni29NjG9NjW9Njm9Nj29NkG9NkW9Nkm9Nk29NlG9NlW9Nlm9Nl29NmG9NmW9Nmm9Nm29NnG9NnW9Nnm9Nn29NoG9NoW9Nom9No29NpG9NpW9Npm9Np29NqG9NqW9Nqm9Nq29NrG9NrW9Nrm9Nr29NsG9NsW9Nsm9Ns29NtG9NtW9Ntm9Nt29NuG9NuW9Num9Nu29NvG9NvW9Nvm9Nv29NwG9NwW9Nwm9Nw29NxG9NxW9Nxm9Nx29NyG9NyW9Nym9Ny29NzG9NzW9Nzm9Nz29N0G9N0W9N0m9N029N1G9N1W9N1m9N129N2G9N2W9N2m9N229N3G9N3W9N3m9N329N4G9N4W9N4m9N429N5G9N5W9N5m9N529N6G9N6W9N6m9N629N7G9N7W9N7m9N729N8G9N8W9N8m9N829N9G9N9W9N9m9N929N+G9N+W9N+m9N+29N/G9N/W9N/m9N/29NAHBNAXBNAnBNA3BNBHBNBXBNBnBNB3BNCHBNCXBNCnBNC3BNDHBNDXBNDnBND3BNEHBNEXBNEnBNE3BNFHBNFXBNFnBNF3BNGHBNGXBNGnBNG3BNHHBNHXBNHnBNH3BNIHBNIXBNInBNI3BNJHBNJXBNJnBNJ3BNKHBNKXBNKnBNK3BNLHBNLXBNLnBNL3BNMHBNMXBNMnBNM3BNNHBNNXBNNnBNN3BNOHBNOXBNOnBNO3BNPHBNPXBNPnBNP3BNQHBNQXBNQnBNQ3BNRHBNRXBNRnBNR3BNSHBNSXBNSnBNS3BNTHBNTXBNTnBNT3BNUHBNUXBNUnBNU3BNVHBNVXBNVnBNV3BNWHBNWXBNWnBNW3BNXHBNXXBNXnBNX3BNYHBNYXBNYnBNY3BNZHBNZXBNZnBNZ3BNaHBNaXBNanBNa3BNbHBNbXBNbnBNb3BNcHBNcXBNcnBNc3BNdHBNdXBNdnBNd3BNeHBNeXBNenBNe3BNfHBNfXBNfnBNf3BNgHBNgXBNgnBNg3BNhHBNhXBNhnBNh3BNiHBNiXBNinBNi3BNjHBNjXBNjnBNj3BNkHBNkXBNknBNk3BNlHBNlXBNlnBNl3BNmHBNmXBNmnBNm3BNnHBNnXBNnnBNn3BNoHBNoXBNonBNo3BNpHBNpXBNpnBNp3BNqHBNqXBNqnBNq3BNrHBNrXBNrnBNr3BNsHBNsXBNsnBNs3BNtHBNtXBNtnBNt3BNuHBNuXBNunBNu3BNvHBNvXBNvnBNv3BNwHBNwXBNwnBNw3BNxHBNxXBNxnBNx3BNyHBNyXBNynBNy3BNzHBNzXBNznBNz3BN0HBN0XBN0nBN03BN1HBN1XBN1nBN13BN2HBN2XBN2nBN23BN3HBN3XBN3nBN33BN4HBN4XBN4nBN43BN5HBN5XBN5nBN53BN6HBN6XBN6nBN63BN7HBN7XBN7nBN73BN8HBN8XBN8nBN83BN9HBN9XBN9nBN93BN+HBN+XBN+nBN+3BN/HBN/XBN/nBN/3BNAHFNAXFNAnFNA3FNBHFNBXFNBnFNB3FNCHFNCXFNCnFNC3FNDHFNDXFNDnFND3FNEHFNEXFNEnFNE3FNFHFNFXFNFnFNF3FNGHFNGXFNGnFNG3FNHHFNHXFNHnFNH3FNIHFNIXFNInFNI3FNJHFNJXFNJnFNJ3FNKHFNKXFNKnFNK3FNLHFNLXFNLnFNL3FNMHFNMXFNMnFNM3FNNHFNNXFNNnFNN3FNOHFNOXFNOnFNO3FNPHFNPXFNPnFNP3FNQHFNQXFNQnFNQ3FNRHFNRXFNRnFNR3FNSHFNSXFNSnFNS3FNTHFNTXFNTnFNT3FNUHFNUXFNUnFNU3FNVHFNVXFNVnFNV3FNWHFNWXFNWnFNW3FNXHFNXXFNXnFNX3FNYHFNYXFNYnFNY3FNZHFNZXFNZnFNZ3FNaHFNaXFNanFNa3FNbHFNbXFNbnFNb3FNcHFNcXFNcnFNc3FNdHFNdXFNdnFNd3FNeHFNeXFNenFNe3FNfHFNfXFNfnFNf3FNgHFNgXFNgnFNg3FNhHFNhXFNhnFNh3FNiHFNiXFNinFNi3FNjHFNjXFNjnFNj3FNkHFNkXFNknFNk3FNlHFNlXFNlnFNl3FNmHFNmXFNmnFNm3FNnHFNnXFNnnFNn3FNoHFNoXFlKE2icU2jcU2kcU2lcU2mcU2ncU2ocU2pcU2qcU2rcU2scU2tcU2ucU2vcU2wcU2xcU2ycU2zcU20cU21cU22cU23cU24cU25cU26cU27cU28cU29cU2+cU2/cU3AcU3BcU3CcU3DcU3EcU3FcU3GcU3HcU3IcU3JcU3KcU3LcU3McU3NcU3OcU3PcU3QcU3RcU3ScU3TcU3UcU3VcU3WcU3XcU3YcU3ZcU3acU3bcU3ccU3dcU3ecU3fcU3gcU3hcU3icU3jcU3kcU3lcU3mcU3ncU3ocU3pcU3qcU3rcU3scU3tcU3ucU3vcU3wcU3xcU3ycU3zcU30cU31cU32cU33cU34cU35cU36cU37cU38cU39cU3+cU3/cU0Ack0Bck0Cck0Dck0Eck0Fck0Gck0Hck0Ick0Jck0Kck0Lck0Mck0Nck0Ock0Pck0Qck0Rck0Sck0Tck0Uck0Vck0Wck0Xck0Yck0Zck0ack0bck0cck0dck0eck0fck0gck0hck0ick0jck0kck0lck0mck0nck0ock0pck0qck0rck0sck0tck0uck0vck0wck0xck0yck0zck00ck01ck02ck03ck04ck05ck06ck07ck08ck09ck0+ck0/ck1Ack1Bck1Cck1Dck1Eck1Fck1Gck1Hck1Ick1Jck1Kck1Lck1Mck1Nck1Ock1Pck1Qck1Rck1Sck1Tck1Uck1Vck1Wck1Xck1Yck1Zck1ack1bck1cck1dck1eck1fck1gck1hck1ick1jck1kck1lck1mck1nck1ock1pck1qck1rck1sck1tck1uck1vck1wck1xck1yck1zck10ck11ck12ck13ck14ck15ck16ck17ck18ck19ck1+ck1/ck2Ack2Bck2Cck2Dck2Eck2Fck2Gck2Hck2Ick2Jck2Kck2Lck2Mck2Nck2Ock2Pck2Qck2Rck2Sck2Tck2Uck2Vck2Wck2Xck2Yck2Zck2ack2bck2cck2dck2eck2fck2gck2hck2ick2jck2kck2lck2mck2nck2ock2pck2qck2rck2sck2tck2uck2vck2wck2xck2yck2zck20ck21ck22ck23ck24ck25ck26ck27ck28ck29ck2+ck2/ck3Ack3Bck3Cck3Dck3Eck3Fck3Gck3Hck3Ick3Jck3Kck3Lck3Mck3Nck3Ock3Pck3Qck3Rck3Sck3Tck3Uck3Vck3Wck3Xck3Yck3Zck3ack3bck3cck3dck3eck3fck3gck3hck3ick3jck3kck3lck3mck3nck3ock3pck3qck3rck3sck3tck3uck3vck3wck3xck3yck3zck30ck31ck32ck33ck34ck35ck36ck37ck38ck39ck3+ck3/ck0Ac00Bc00Cc00Dc00Ec00Fc00Gc00Hc00Ic00Jc00Kc00Lc00Mc00Nc00Oc00Pc00Qc00Rc00Sc00Tc00Uc00Vc00Wc00Xc00Yc00Zc00ac00bc00cc00dc00ec00fc00gc00hc00ic00jc00kc00lc00mc00nc00oc00pc00qc00rc00sc00tc00uc00vc00wc00xc00yc00zc000c001c002c003c004c005c006c007c008c009c00+c00/c01Ac01Bc01Cc01Dc01Ec01Fc01Gc01Hc01Ic01Jc01Kc01Lc01Mc01Nc01Oc01Pc01Qc01Rc01Sc01Tc01Uc01Vc01Wc01Xc01Yc01Zc01ac01bc01cc01dc01ec01fc01gc01hc01ic01jc01kc01lc01mc01nc01oc01pc01qc01rc01sc01tc01uc01vc01wc01xc01yc01zc010c011c012c013c014c015c016c017c018c019c01+c01/c02Ac02Bc02Cc02Dc02Ec02Fc02Gc02Hc02Ic02Jc02Kc02Lc02Mc02Nc02Oc02Pc02Qc02Rc02Sc02Tc02Uc02Vc02Wc02Xc02Yc02Zc02ac02bc02cc02dc02ec02fc02gc02hc02ic02jc02kc02lc02mc02nc02oc02pc02qc02rc02sc02tc02uc02vc02wc02xc02yc02zc020c021c022c023c024c025c026c027c028c029c02+c02/c03Ac03Bc03Cc03Dc03Ec03Fc03Gc03Hc03Ic03Jc03Kc03Lc03Mc03Nc03Oc03Pc03Qc03Rc03Sc03Tc03Uc03Vc03Wc03Xc03Yc03Zc03ac03bc03cc03dc03ec03fc03gc03hc03ic03jc03kc03lc03mc03nc03oc03pc03qc03rc03sc03tc03uc03vc03wc03xc03yc03zc030c031c032c033c034c035c036c037c038c039c03+c03/c00AdE0BdE0CdE0DdE0EdE0FdE0GdE0HdE0IdE0JdE0KdE0LdE0MdE0NdE0OdE0PdE0QdE0RdE0SdE0TdE0UdE0VdE0WdE0XdE0YdE0ZdE0adE0bdE0cdE0ddE0edE0fdE0gdE0hdE0idE0jdE0kdE0ldE0mdE0ndE0odE0pdE0qdE0rdE0sdE0tdE0udE0vdE0wdE0xdE0ydE0zdE00dE01dE02dE03dE04dE05dE06dE07dE08dE09dE0+dE0/dE1AdE1BdE1CdE1DdE1EdE1FdE1GdE1HdE1IdE1JdE1KdE1LdE1MdE1NdE1OdE1PdE1QdE1RdE1SdE1TdE1UdE1VdE1WdE1XdE1YdE1ZdE1adE1bdE1cdE1ddE1edE1fdE1gdE1hdE1idE1jdE1kdE1ldE1mdE1ndE1odE1pdE1qdE1rdE1sdE1tdE1udE1vdE1wdE1xdE1ydE1zdE10dE11dE12dE13dE14dE15dE16dE17dE18dE19dE1+dE1/dE2AdE2BdE2CdE2DdE2EdE2FdE2GdE2HdE2IdE2JdE2KdE2LdE2MdE2NdE2OdE2PdE2QdE2RdE2SdE2TdE2UdE2VdE2WdE2XdE2YdE2ZdE2adE2bdE2cdE2ddE2edE2fdE2gdE2hdE2idE2jdE2kdE2ldE2mdE2ndE2odE2pdE2qdE2rdE2sdE2tdE2udE2vdE2wdE2xdE2ydE2zdE20dE21dE22dE23dE24dE25dE26dE27dE28dE29dE2+dE2/dE3AdE3BdE3CdE3DdE3EdE3FdE3GdE3HdE3IdE3JdE3KdE3LdE3MdE3NdE3OdE3PdE3QdE3RdE3SdE3TdE3UdE3VdE3WdE3XdE3YdE3ZdE3adE3bdE3cdE3ddE3edE3fdE3gdE3hdE3idE3jdE3kdE3ldE3mdE3ndE3odE3pdE3qdE3rdE3sdE3tdE3udE3vdE3wdE3xdE3ydE3zdE30dE31dE32dE33dE34dE35dE36dE37dE38dE39dE3+dE3/dE0AdU0BdU0CdU0DdU0EdU0FdU0GdU0HdU0IdU0JdU0KdU0LdU0MdU0NdU0OdU0PdU0QdU0RdU0SdU0TdU0UdU0VdU0WdU0XdU0YdU0ZdU0adU0bdU0cdU0ddU0edU0fdU0gdU0hdU0idU0jdU0kdU0ldU0mdU0ndU0odU0pdU0qdU0rdU0sdU0tdU0udU0vdU0wdU0xdU0ydU0zdU00dU01dU02dU03dU04dU05dU06dU07dU08dU09dU0+dU0/dU1AdU1BdU1CdU1DdU1EdU1FdU1GdU1HdU1IdU1JdU1KdU1LdU1MdU1NdU1OdU1PdU1QdU1RdU1SdU1TdU1UdU1VdU1WdU1XdU1YdU1ZdU1adU1bdU1cdU1ddU1edU1fdU1gdU1hdU1idU1jdU1kdU1ldU1mdU1ndU1odU1pdU1qdU1rdU1sdU1tdU1udU1vdU1wdU1xdU1ydU1zdU10dU11dU12dU13dU14dU15dU16dU17dU18dU19dU1+dU1/dU2AdU2BdU2CdU2DdU2EdU2FdU2GdU2HdU2IdU2JdWUoTYp1TYt1TYx1TY11TY51TY91TZB1TZF1TZJ1TZN1TZR1TZV1TZZ1TZd1TZh1TZl1TZp1TZt1TZx1TZ11TZ51TZ91TaB1TaF1TaJ1TaN1TaR1TaV1TaZ1Tad1Tah1Tal1Tap1Tat1Tax1Ta11Ta51Ta91TbB1TbF1TbJ1TbN1TbR1TbV1TbZ1Tbd1Tbh1Tbl1Tbp1Tbt1Tbx1Tb11Tb51Tb91TcB1TcF1TcJ1TcN1TcR1TcV1TcZ1Tcd1Tch1Tcl1Tcp1Tct1Tcx1Tc11Tc51Tc91TdB1TdF1TdJ1TdN1TdR1TdV1TdZ1Tdd1Tdh1Tdl1Tdp1Tdt1Tdx1Td11Td51Td91TeB1TeF1TeJ1TeN1TeR1TeV1TeZ1Ted1Teh1Tel1Tep1Tet1Tex1Te11Te51Te91TfB1TfF1TfJ1TfN1TfR1TfV1TfZ1Tfd1Tfh1Tfl1Tfp1Tft1Tfx1Tf11Tf51Tf91TQB2TQF2TQJ2TQN2TQR2TQV2TQZ2TQd2TQh2TQl2TQp2TQt2TQx2TQ12TQ52TQ92TRB2TRF2TRJ2TRN2TRR2TRV2TRZ2TRd2TRh2TRl2TRp2TRt2TRx2TR12TR52TR92TSB2TSF2TSJ2TSN2TSR2TSV2TSZ2TSd2TSh2TSl2TSp2TSt2TSx2TS12TS52TS92TTB2TTF2TTJ2TTN2TTR2TTV2TTZ2TTd2TTh2TTl2TTp2TTt2TTx2TT12TT52TT92TUB2TUF2TUJ2TUN2TUR2TUV2TUZ2TUd2TUh2TUl2TUp2TUt2TUx2TU12TU52TU92TVB2TVF2TVJ2TVN2TVR2TVV2TVZ2TVd2TVh2TVl2TVp2TVt2TVx2TV12TV52TV92TWB2TWF2TWJ2TWN2TWR2TWV2TWZ2TWd2TWh2TWl2TWp2TWt2TWx2TW12TW52TW92TXB2TXF2TXJ2TXN2TXR2TXV2TXZ2TXd2TXh2TXl2TXp2TXt2TXx2TX12TX52TX92TYB2TYF2TYJ2TYN2TYR2TYV2TYZ2TYd2TYh2TYl2TYp2TYt2TYx2TY12TY52TY92TZB2TZF2TZJ2TZN2TZR2TZV2TZZ2TZd2TZh2TZl2TZp2TZt2TZx2TZ12TZ52TZ92TaB2TaF2TaJ2TaN2TaR2TaV2TaZ2Tad2Tah2Tal2Tap2Tat2Tax2Ta12Ta52Ta92TbB2TbF2TbJ2TbN2TbR2TbV2TbZ2Tbd2Tbh2Tbl2Tbp2Tbt2Tbx2Tb12Tb52Tb92TcB2TcF2TcJ2TcN2TcR2TcV2TcZ2Tcd2Tch2Tcl2Tcp2Tct2Tcx2Tc12Tc52Tc92TdB2TdF2TdJ2TdN2TdR2TdV2TdZ2Tdd2Tdh2Tdl2Tdp2Tdt2Tdx2Td12Td52Td92TeB2TeF2TeJ2TeN2TeR2TeV2TeZ2Ted2Teh2Tel2Tep2Tet2Tex2Te12Te52Te92TfB2TfF2TfJ2TfN2TfR2TfV2TfZ2Tfd2Tfh2Tfl2Tfp2Tft2Tfx2Tf12Tf52Tf92TQB3TQF3TQJ3TQN3TQR3TQV3TQZ3TQd3TQh3TQl3TQp3TQt3TQx3TQ13TQ53TQ93TRB3TRF3TRJ3TRN3TRR3TRV3TRZ3TRd3TRh3TRl3TRp3TRt3TRx3TR13TR53TR93TSB3TSF3TSJ3TSN3TSR3TSV3TSZ3TSd3TSh3TSl3TSp3TSt3TSx3TS13TS53TS93TTB3TTF3TTJ3TTN3TTR3TTV3TTZ3TTd3TTh3TTl3TTp3TTt3TTx3TT13TT53TT93TUB3TUF3TUJ3TUN3TUR3TUV3TUZ3TUd3TUh3TUl3TUp3TUt3TUx3TU13TU53TU93TVB3TVF3TVJ3TVN3TVR3TVV3TVZ3TVd3TVh3TVl3TVp3TVt3TVx3TV13TV53TV93TWB3TWF3TWJ3TWN3TWR3TWV3TWZ3TWd3TWh3TWl3TWp3TWt3TWx3TW13TW53TW93TXB3TXF3TXJ3TXN3TXR3TXV3TXZ3TXd3TXh3TXl3TXp3TXt3TXx3TX13TX53TX93TYB3TYF3TYJ3TYN3TYR3TYV3TYZ3TYd3TYh3TYl3TYp3TYt3TYx3TY13TY53TY93TZB3TZF3TZJ3TZN3TZR3TZV3TZZ3TZd3TZh3TZl3TZp3TZt3TZx3TZ13TZ53TZ93TaB3TaF3TaJ3TaN3TaR3TaV3TaZ3Tad3Tah3Tal3Tap3Tat3Tax3Ta13Ta53Ta93TbB3TbF3TbJ3TbN3TbR3TbV3TbZ3Tbd3Tbh3Tbl3Tbp3Tbt3Tbx3Tb13Tb53Tb93TcB3TcF3TcJ3TcN3TcR3TcV3TcZ3Tcd3Tch3Tcl3Tcp3Tct3Tcx3Tc13Tc53Tc93TdB3TdF3TdJ3TdN3TdR3TdV3TdZ3Tdd3Tdh3Tdl3Tdp3Tdt3Tdx3Td13Td53Td93TeB3TeF3TeJ3TeN3TeR3TeV3TeZ3Ted3Teh3Tel3Tep3Tet3Tex3Te13Te53Te93TfB3TfF3TfJ3TfN3TfR3TfV3TfZ3Tfd3Tfh3Tfl3Tfp3Tft3Tfx3Tf13Tf53Tf93TQB4TQF4TQJ4TQN4TQR4TQV4TQZ4TQd4TQh4TQl4TQp4TQt4TQx4TQ14TQ54TQ94TRB4TRF4TRJ4TRN4TRR4TRV4TRZ4TRd4TRh4TRl4TRp4TRt4TRx4TR14TR54TR94TSB4TSF4TSJ4TSN4TSR4TSV4TSZ4TSd4TSh4TSl4TSp4TSt4TSx4TS14TS54TS94TTB4TTF4TTJ4TTN4TTR4TTV4TTZ4TTd4TTh4TTl4TTp4TTt4TTx4TT14TT54TT94TUB4TUF4TUJ4TUN4TUR4TUV4TUZ4TUd4TUh4TUl4TUp4TUt4TUx4TU14TU54TU94TVB4TVF4TVJ4TVN4TVR4TVV4TVZ4TVd4TVh4TVl4TVp4TVt4TVx4TV14TV54TV94TWB4TWF4TWJ4TWN4TWR4TWV4TWZ4TWd4TWh4TWl4TWp4TWt4TWx4TW14TW54TW94TXB4TXF4TXJ4TXN4TXR4TXV4TXZ4TXd4TXh4TXl4TXp4TXt4TXx4TX14TX54TX94TYB4TYF4TYJ4TYN4TYR4TYV4TYZ4TYd4TYh4TYl4TYp4TYt4TYx4TY14TY54TY94TZB4TZF4TZJ4TZN4TZR4TZV4TZZ4TZd4TZh4TZl4TZp4TZt4TZx4TZ14TZ54TZ94TaB4TaF4TaJ4TaN4TaR4TaV4TaZ4Tad4Tah4Tal4Tap4Tat4Tax4Ta14Ta54Ta94TbB4TbF4TbJ4TbN4TbR4TbV4TbZ4Tbd4Tbh4Tbl4Tbp4Tbt4Tbx4Tb14Tb54Tb94TcB4TcF4TcJ4TcN4TcR4TcV4TcZ4Tcd4Tch4Tcl4Tcp4Tct4Tcx4Tc14Tc54Tc94TdB4TdF4TdJ4TdN4TdR4TdV4TdZ4Tdd4Tdh4Tdl4Tdp4Tdt4Tdx4Td14Td54Td94TeB4TeF4TeJ4TeN4TeR4TeV4TeZ4Ted4Teh4Tel4Tep4Tet4Tex4Te14Te54Te94TfB4TfF4TfJ4TfN4TfR4TfV4TfZ4Tfd4Tfh4Tfl4Tfp4Tft4Tfx4Tf14Tf54Tf94TQB5TQF5TQJ5TQN5TQR5TQV5TQZ5TQd5TQh5TQl5TQp5TQt5TQx5TQ15TQ55TQ95TRB5TRF5TRJ5TRN5TRR5TRV5TRZ5TRd5TRh5TRl5TRp5TRt5TRx5TR15TR55TR95TSB5TSF5TSJ5TSN5TSR5TSV5TSZ5TSd5TSh5TSl5TSp5TSt5TSx5TS15TS55TS95TTB5TTF5TTJ5TTN5TTR5TTV5TTZ5TTd5TTh5TTl5TTp5TTt5TTx5TT15TT55TT95TUB5TUF5TUJ5TUN5TUR5TUV5TUZ5TUd5TUh5TUl5TUp5TUt5TUx5TU15TU55TU95TVB5TVF5TVJ5TVN5TVR5TVV5TVZ5TVd5TVh5TVl5TVp5TVt5TVx5TV15TV55TV95TWB5TWF5TWJ5TWN5TWR5TWV5TWZ5TWd5TWh5TWl5TWp5TWt5TWx5TW15TW55TW95TXB5TXF5ZShNcnlNc3lNdHlNdXlNdnlNd3lNeHlNeXlNenlNe3lNfHlNfXlNfnlNf3lNgHlNgXlNgnlNg3lNhHlNhXlNhnlNh3lNiHlNiXlNinlNi3lNjHlNjXlNjnlNj3lNkHlNkXlNknlNk3lNlHlNlXlNlnlNl3lNmHlNmXlNmnlNm3lNnHlNnXlNnnlNn3lNoHlNoXlNonlNo3lNpHlNpXlNpnlNp3lNqHlNqXlNqnlNq3lNrHlNrXlNrnlNr3lNsHlNsXlNsnlNs3lNtHlNtXlNtnlNt3lNuHlNuXlNunlNu3lNvHlNvXlNvnlNv3lNwHlNwXlNwnlNw3lNxHlNxXlNxnlNx3lNyHlNyXlNynlNy3lNzHlNzXlNznlNz3lN0HlN0XlN0nlN03lN1HlN1XlN1nlN13lN2HlN2XlN2nlN23lN3HlN3XlN3nlN33lN4HlN4XlN4nlN43lN5HlN5XlN5nlN53lN6HlN6XlN6nlN63lN7HlN7XlN7nlN73lN8HlN8XlN8nlN83lN9HlN9XlN9nlN93lN+HlN+XlN+nlN+3lN/HlN/XlN/nlN/3lNAHpNAXpNAnpNA3pNBHpNBXpNBnpNB3pNCHpNCXpNCnpNC3pNDHpNDXpNDnpND3pNEHpNEXpNEnpNE3pNFHpNFXpNFnpNF3pNGHpNGXpNGnpNG3pNHHpNHXpNHnpNH3pNIHpNIXpNInpNI3pNJHpNJXpNJnpNJ3pNKHpNKXpNKnpNK3pNLHpNLXpNLnpNL3pNMHpNMXpNMnpNM3pNNHpNNXpNNnpNN3pNOHpNOXpNOnpNO3pNPHpNPXpNPnpNP3pNQHpNQXpNQnpNQ3pNRHpNRXpNRnpNR3pNSHpNSXpNSnpNS3pNTHpNTXpNTnpNT3pNUHpNUXpNUnpNU3pNVHpNVXpNVnpNV3pNWHpNWXpNWnpNW3pNXHpNXXpNXnpNX3pNYHpNYXpNYnpNY3pNZHpNZXpNZnpNZ3pNaHpNaXpNanpNa3pNbHpNbXpNbnpNb3pNcHpNcXpNcnpNc3pNdHpNdXpNdnpNd3pNeHpNeXpNenpNe3pNfHpNfXpNfnpNf3pNgHpNgXpNgnpNg3pNhHpNhXpNhnpNh3pNiHpNiXpNinpNi3pNjHpNjXpNjnpNj3pNkHpNkXpNknpNk3pNlHpNlXpNlnpNl3pNmHpNmXpNmnpNm3pNnHpNnXpNnnpNn3pNoHpNoXpNonpNo3pNpHpNpXpNpnpNp3pNqHpNqXpNqnpNq3pNrHpNrXpNrnpNr3pNsHpNsXpNsnpNs3pNtHpNtXpNtnpNt3pNuHpNuXpNunpNu3pNvHpNvXpNvnpNv3pNwHpNwXpNwnpNw3pNxHpNxXpNxnpNx3pNyHpNyXpNynpNy3pNzHpNzXpNznpNz3pN0HpN0XpN0npN03pN1HpN1XpN1npN13pN2HpN2XpN2npN23pN3HpN3XpN3npN33pN4HpN4XpN4npN43pN5HpN5XpN5npN53pN6HpN6XpN6npN63pN7HpN7XpN7npN73pN8HpN8XpN8npN83pN9HpN9XpN9npN93pN+HpN+XpN+npN+3pN/HpN/XpN/npN/3pNAHtNAXtNAntNA3tNBHtNBXtNBntNB3tNCHtNCXtNCntNC3tNDHtNDXtNDntND3tNEHtNEXtNEntNE3tNFHtNFXtNFntNF3tNGHtNGXtNGntNG3tNHHtNHXtNHntNH3tNIHtNIXtNIntNI3tNJHtNJXtNJntNJ3tNKHtNKXtNKntNK3tNLHtNLXtNLntNL3tNMHtNMXtNMntNM3tNNHtNNXtNNntNN3tNOHtNOXtNOntNO3tNPHtNPXtNPntNP3tNQHtNQXtNQntNQ3tNRHtNRXtNRntNR3tNSHtNSXtNSntNS3tNTHtNTXtNTntNT3tNUHtNUXtNUntNU3tNVHtNVXtNVntNV3tNWHtNWXtNWntNW3tNXHtNXXtNXntNX3tNYHtNYXtNYntNY3tNZHtNZXtNZntNZ3tNaHtNaXtNantNa3tNbHtNbXtNbntNb3tNcHtNcXtNcntNc3tNdHtNdXtNdntNd3tNeHtNeXtNentNe3tNfHtNfXtNfntNf3tNgHtNgXtNgntNg3tNhHtNhXtNhntNh3tNiHtNiXtNintNi3tNjHtNjXtNjntNj3tNkHtNkXtNkntNk3tNlHtNlXtNlntNl3tNmHtNmXtNmntNm3tNnHtNnXtNnntNn3tNoHtNoXtNontNo3tNpHtNpXtNpntNp3tNqHtNqXtNqntNq3tNrHtNrXtNrntNr3tNsHtNsXtNsntNs3tNtHtNtXtNtntNt3tNuHtNuXtNuntNu3tNvHtNvXtNvntNv3tNwHtNwXtNwntNw3tNxHtNxXtNxntNx3tNyHtNyXtNyntNy3tNzHtNzXtNzntNz3tN0HtN0XtN0ntN03tN1HtN1XtN1ntN13tN2HtN2XtN2ntN23tN3HtN3XtN3ntN33tN4HtN4XtN4ntN43tN5HtN5XtN5ntN53tN6HtN6XtN6ntN63tN7HtN7XtN7ntN73tN8HtN8XtN8ntN83tN9HtN9XtN9ntN93tN+HtN+XtN+ntN+3tN/HtN/XtN/ntN/3tNAHxNAXxNAnxNA3xNBHxNBXxNBnxNB3xNCHxNCXxNCnxNC3xNDHxNDXxNDnxND3xNEHxNEXxNEnxNE3xNFHxNFXxNFnxNF3xNGHxNGXxNGnxNG3xNHHxNHXxNHnxNH3xNIHxNIXxNInxNI3xNJHxNJXxNJnxNJ3xNKHxNKXxNKnxNK3xNLHxNLXxNLnxNL3xNMHxNMXxNMnxNM3xNNHxNNXxNNnxNN3xNOHxNOXxNOnxNO3xNPHxNPXxNPnxNP3xNQHxNQXxNQnxNQ3xNRHxNRXxNRnxNR3xNSHxNSXxNSnxNS3xNTHxNTXxNTnxNT3xNUHxNUXxNUnxNU3xNVHxNVXxNVnxNV3xNWHxNWXxNWnxNW3xNXHxNXXxNXnxNX3xNYHxNYXxNYnxNY3xNZHxNZXxNZnxNZ3xNaHxNaXxNanxNa3xNbHxNbXxNbnxNb3xNcHxNcXxNcnxNc3xNdHxNdXxNdnxNd3xNeHxNeXxNenxNe3xNfHxNfXxNfnxNf3xNgHxNgXxNgnxNg3xNhHxNhXxNhnxNh3xNiHxNiXxNinxNi3xNjHxNjXxNjnxNj3xNkHxNkXxNknxNk3xNlHxNlXxNlnxNl3xNmHxNmXxNmnxNm3xNnHxNnXxNnnxNn3xNoHxNoXxNonxNo3xNpHxNpXxNpnxNp3xNqHxNqXxNqnxNq3xNrHxNrXxNrnxNr3xNsHxNsXxNsnxNs3xNtHxNtXxNtnxNt3xNuHxNuXxNunxNu3xNvHxNvXxNvnxNv3xNwHxNwXxNwnxNw3xNxHxNxXxNxnxNx3xNyHxNyXxNynxNy3xNzHxNzXxNznxNz3xN0HxN0XxN0nxN03xN1HxN1XxN1nxN13xN2HxN2XxN2nxN23xN3HxN3XxN3nxN33xN4HxN4XxN4nxN43xN5HxN5XxN5nxN53xN6HxN6XxN6nxN63xN7HxN7XxN7nxN73xN8HxN8XxN8nxN83xN9HxN9XxN9nxN93xN+HxN+XxN+nxN+3xN/HxN/XxN/nxN/3xNAH1NAX1NAn1NA31NBH1NBX1NBn1NB31NCH1NCX1NCn1NC31NDH1NDX1NDn1ND31NEH1NEX1NEn1NE31NFH1NFX1NFn1NF31NGH1NGX1NGn1NG31NHH1NHX1NHn1NH31NIH1NIX1NIn1NI31NJH1NJX1NJn1NJ31NKH1NKX1NKn1NK31NLH1NLX1NLn1NL31NMH1NMX1NMn1NM31NNH1NNX1NNn1NN31NOH1NOX1NOn1NO31NPH1NPX1NPn1NP31NQH1NQX1NQn1NQ31NRH1NRX1NRn1NR31NSH1NSX1NSn1NS31NTH1NTX1NTn1NT31NUH1NUX1NUn1NU31NVH1NVX1NVn1NV31NWH1NWX1lKE1afU1bfU1cfU1dfU1efU1ffU1gfU1hfU1ifU1jfU1kfU1lfU1mfU1nfU1ofU1pfU1qfU1rfU1sfU1tfU1ufU1vfU1wfU1xfU1yfU1zfU10fU11fU12fU13fU14fU15fU16fU17fU18fU19fU1+fU1/fU2AfU2BfU2CfU2DfU2EfU2FfU2GfU2HfU2IfU2JfU2KfU2LfU2MfU2NfU2OfU2PfU2QfU2RfU2SfU2TfU2UfU2VfU2WfU2XfU2YfU2ZfU2afU2bfU2cfU2dfU2efU2ffU2gfU2hfU2ifU2jfU2kfU2lfU2mfU2nfU2ofU2pfU2qfU2rfU2sfU2tfU2ufU2vfU2wfU2xfU2yfU2zfU20fU21fU22fU23fU24fU25fU26fU27fU28fU29fU2+fU2/fU3AfU3BfU3CfU3DfU3EfU3FfU3GfU3HfU3IfU3JfU3KfU3LfU3MfU3NfU3OfU3PfU3QfU3RfU3SfU3TfU3UfU3VfU3WfU3XfU3YfU3ZfU3afU3bfU3cfU3dfU3efU3ffU3gfU3hfU3ifU3jfU3kfU3lfU3mfU3nfU3ofU3pfU3qfU3rfU3sfU3tfU3ufU3vfU3wfU3xfU3yfU3zfU30fU31fU32fU33fU34fU35fU36fU37fU38fU39fU3+fU3/fU0Afk0Bfk0Cfk0Dfk0Efk0Ffk0Gfk0Hfk0Ifk0Jfk0Kfk0Lfk0Mfk0Nfk0Ofk0Pfk0Qfk0Rfk0Sfk0Tfk0Ufk0Vfk0Wfk0Xfk0Yfk0Zfk0afk0bfk0cfk0dfk0efk0ffk0gfk0hfk0ifk0jfk0kfk0lfk0mfk0nfk0ofk0pfk0qfk0rfk0sfk0tfk0ufk0vfk0wfk0xfk0yfk0zfk00fk01fk02fk03fk04fk05fk06fk07fk08fk09fk0+fk0/fk1Afk1Bfk1Cfk1Dfk1Efk1Ffk1Gfk1Hfk1Ifk1Jfk1Kfk1Lfk1Mfk1Nfk1Ofk1Pfk1Qfk1Rfk1Sfk1Tfk1Ufk1Vfk1Wfk1Xfk1Yfk1Zfk1afk1bfk1cfk1dfk1efk1ffk1gfk1hfk1ifk1jfk1kfk1lfk1mfk1nfk1ofk1pfk1qfk1rfk1sfmVLF11yoSEAAChNI75NNr5NRb5NT75NWb5NYL5NZ75Ncr5NgL5Njr5Nlb5NnL5Nqr5Ntr5Nxr5N2r5N5L5N9L5NAr9NDL9NG79NLL9NO79NSr9NVb9NaL9Nb79Ncb9Ncr9NgL9Nj79Nl79NoL9NqL9Nsb9NuL9Nur9Nu79Nyb9N0L9N179N579N9r9N/b9N/79NAMBNDsBNIcBNNcBNPMBNPsBNP8BNTcBNXcBNZcBNbsBNgcBNjMBNn8BNssBNvsBNyMBN1sBN3MBN38BN58BN9cBN/MBN/sBN/8BNDcFNGMFNH8FNIcFNIsFNMMFNNsFNOcFNQcFNVMFNXMFNbMFNf8FNh8FNkMFNo8FNqsFNrMFNrcFNu8FNwsFNzcFN1cFN48FN8sFN+cFNAMJNEMJNF8JNHsJNIMJNIcJNL8JNOcJNQcJNT8JNXsJNcsJNgsJNisJNmMJNn8JNssJNvcJNxMJN0sJN4cJN9MJN/MJNDMNNG8NNKsNNPcNNUsNNZ8NNdcNNg8NNjcNNoMNNpsNNqcNNscNNvMNNzMNN4MNN88NN+sNNBMRNCsRNDcRNFcRNHMRNL8RNQ8RNVsRNYsRNbcRNgMRNi8RNk8RNo8RNrcRNu8RNxsRN0MRN1sRN2cRN4cRN9MRNBMVNEsVNGsVNKMVNL8VNPcVNRMVNUsVNZcVNeMVNi8VNlsVNncVNsMVNusVNycVN08VN58VN8cVNBMZNDsZNFsZNH8ZNKsZNMcZNM8ZNNMZNQsZNUsZNYcZNcMZNg8ZNksZNmcZNm8ZNnMZNqsZNscZNs8ZNtMZNwsZN1cZN5MZN68ZN8sZN+cZNA8dNFsdNJsdNLcdNOcdNQ8dNS8dNVMdNZMdNbsdNdcdNf8dNk8dNmsdNpMdNt8dNysdN2cdN5MdN+cdNAMhNB8hNFshNHMhNH8hNJ8hNN8hNPshNQMhNQchNT8hNXshNcchNhMhNjshNochNr8hNtshNwMhN0MhN2MhN4chN6chN8shNAclNFMlNJ8lNMslNRclNVclNXMlNXslNX8lNbclNfMlNhslNjclNm8lNoslNqclNq8lNrMlNuslNwclNw8lNxMlN0slN2clN5clN+slNDcpNF8pNJcpNM8pNOspNRMpNTspNVcpNXcpNbcpNeMpNf8pNi8pNnspNrcpNt8pNwcpNyMpNz8pN2spN6MpN9spN/cpNBMtNEstNHstNLstNQstNTMtNXMtNastNdMtNg8tNlMtNo8tNsstNvctN0MtN18tN2ctN2stN6MtN98tN/8tNCMxNEMxNGcxNIMxNIsxNI8xNMcxNOMxNP8xNT8xNXsxNZcxNZ8xNaMxNdsxNicxNncxNpMxNpsxNp8xNtcxNxcxNzcxN1sxN6cxN9MxNB81NGs1NJs1NMM1NPs1NRM1NR81NT81NXc1NZM1NZs1NZ81Ndc1NgM1Nh81Nic1Nis1NmM1Nns1Noc1Nqc1NvM1NxM1N1M1N581N781N+M1NC85NEs5NFM5NFc5NI85NKs5NNc5NPc5NS85NWs5NYc5NaM5NeM5Nf85Nhs5NiM5Nic5Nl85Noc5Nqc5Nt85Nxs5N2s5N6s5N8s5NAM9NB89NGs9NJc9NLM9NOs9NSc9NXM9NZM9NdM9Ng89Nks9Npc9Nus9Nz89N3c9N689N9c9NCNBNDtBNEdBNGdBNJNBNNNBNSNBNW9BNYtBNbNBNctBNddBNfdBNhNBNl9BNq9BNvtBNytBN1dBN6NBN89BN+9BNC9FNFdFNI9FNLtFNONFNPtFNQdFNSdFNXNFNbNFNetFNgtFNkNFNl9FNpdFNrNFNutFNzdFN4NFN89FN/tFNBdJNGNJNItJNMdJNO9JNT9JNWdJNbNJNdtJNftJNh9JNktJNmdJNm9JNnNJNqtJNutJNydJN2NJN69JN+tJNAdNNA9NNBNNNEtNNGdNNG9NNHNNNKtNNPdNNTNNNU9NNWtNNYdNNa9NNftNNjtNNldNNodNNq9NNs9NNvNNNzNNN1tNN3dNN59NN+9NNAtRNDNRNH9RNMtRNQdRNTNRNYdRNaNRNb9RNftRNhNRNh9RNj9RNn9RNptRNqNRNqdRNt9RNxtRN2dRN7NRN9tRNCdVNF9VNHtVNKNVNONVNQNVNSdVNUdVNWtVNadVNfNVNj9VNmtVNrdVNvdVNxNVNxtVNx9VN1dVN5NVN7tVN9dVNA9ZNCtZNEdZNE9ZNFNZNItZNKdZNK9ZNLNZNOtZNQdZNTdZNYtZNddZNf9ZNjdZNm9ZNotZNrNZNttZNvdZNxdZN1dZN4NZN59ZN89ZNBtdNFddNH9dNKddNMNdNN9dNQtdNUNdNXtdNZddNbNdNetdNhtdNltdNqtdNtNdNxNdN0tdN3NdN69dN/NdNC9hNGthNJdhNONhNP9hNQdhNQthNUNhNX9hNZ9hNcNhNeNhNgdhNiNhNithNi9hNmdhNoNhNp9hNt9hNxthNzdhNz9hN0NhN3thN8dhNBdlNDNlNDtlND9lNHdlNLdlNNdlNPtlNUdlNXNlNb9lNgtlNjtlNmNlNptlNrNlNr9lNt9lNxdlNzNlNztlNz9lN3dlN6NlN79lN8dlN8tlNANpNBtpNCdpNEdpNJNpNLNpNPNpNT9pNV9pNYNpNc9pNetpNfNpNfdpNi9pNktpNndpNpdpNs9pNwtpNydpN0NpN4NpN59pN7tpN8NpN8dpN/9pNCdtNEdtNH9tNLttNQttNUttNWttNaNtNb9tNgttNjdtNlNtNottNsdtNxNtNzNtN3NtN69tN+ttNDdxNItxNN9xNRdxNU9xNXdxNcNxNdtxNedxNgdxNjNxNnNxNsNxNw9xNytxN1NxN2txN3dxN5dxN7NxN/9xNE91NJt1NMt1NPd1NUN1NW91NY91Nc91Nfd1Ni91Nlt1NoN1Npt1Nqd1Nsd1NxN1N1N1N4t1N6t1N+N1N/91NDd5NFN5NIt5NNd5NSN5NW95NZt5Nbd5NgN5Nit5Nmd5No95Nt95Nwd5N1N5N3t5N5t5N795N+t5NAd9NA99NBN9NEt9NIt9NMd9NQN9NU99NYt9Nad9Na99NbN9Net9Ngd9Ng99NhN9Nkt9Npd9NtN9Nu99Nwt9Nyd9N099N5t9N9t9N/d9NCeBNE+BNG+BNJOBNNOBNPuBNReBNT+BNY+BNauBNdOBNh+BNmuBNqeBNtOBNyeBN0OBN1+BN5uBN7OBN7+BN9+BNB+FNDuFNEOFNEeFNH+FNLuFNQeFNVOFNXuFNceFNf+FNhuFNkOFNoOFNqOFNseFNueFNwuFN0eFN5OFN9+FNAuJNFeJNJeJNLOJNLuJNL+JNPeJNTOJNVuJNXeJNa+JNcuJNeeJNe+JNfOJNiuJNkeJNk+JNlOJNouJNqeJNteJNyuJN3eJN5+JN9eJNA+NNCuNNFONNHuNNJeNNLeNNPeNNSONNT+NNW+NNbuNNfeNNh+NNkeNNmONNn+NNquNNuONNxuNNzeNN1ONN4uNN7uNN/uNNEuRNHORNLORNOuRNRORNU+RNZORNc+RNguRNjeRNoORNp+RNqeRNquRNuORNx+RNz+RN2ORN4ORN6eRN8ORN8uRN8+RNAeVNCOVND+VNH+VNLuVNNeVNN+VNOOVNRuVNWeVNbeVNdOVNduVNd+VNheVNleVNneVNpuVNueVNxOVN1+VN6uVN9uVNAOZNDuZNFOZNF+ZNH+ZNLeZNNOZNNuZNN+ZNReZNUOZNV+ZNWeZNWuZNaOZNbuZNceZNeeZNjOZNlOZNpOZNt+ZNv+ZNyOZN2+ZN4uZN5OZN5eZN8+ZN+uZNBedNDedNG+dNKudNMedNOOdNSOdNT+dNVudNWOdNWedNZ+dNcedNeedNh+dNludNqudNuudNwudN0OdN1+dN6udN9edN/OdNCuhNGehNLOhNNOhNROhNU+hNYuhNdehNiuhNn+hNrehNu+hNxehN2OhN3uhN4ehN6ehN9OhNBOlNGOlNK+lNMulNPOlNQullKE1F6U1N6U1U6U1n6U176U2O6U2a6U2l6U246U3D6U3L6U3b6U3l6U3z6U3+6U0I6k0O6k0R6k0Z6k0s6k086k1K6k1S6k1g6k1n6k116k186k2K6k2d6k2w6k3D6k3O6k3V6k3o6k3y6k0B600L600f600p6008601G601O601X601i601p601r601s6016602K602Z602o6027603K603R603T603U603i603p603r603s6036600N7E0c7E0j7E0q7E0x7E077E1O7E1e7E1l7E1x7E177E2D7E2M7E2c7E2m7E2t7E237E3L7E3S7E3c7E3v7E0C7U0R7U0c7U0x7U047U0/7U1O7U1U7U1X7U1f7U1v7U127U147U157U2H7U2W7U2p7U287U3G7U3Z7U3n7U3u7U347U0I7k0Q7k0Z7k0h7k0q7k057k1M7k1f7k1q7k197k2N7k2U7k2W7k2X7k2l7k207k2+7k3F7k3T7k3a7k3h7k3j7k3k7k3y7k357k377k387k0K700R700d700y701F701P701d701r701y7018702G702N702V702l702w7023703D703W703l703v7035700A8E0H8E0S8E0g8E0u8E018E088E1K8E1W8E1m8E168E2E8E2U8E2i8E2s8E278E3M8E3b8E3q8E318E0I8U0P8U0R8U0S8U0g8U0v8U038U1A8U1I8U1R8U1Y8U1a8U1b8U1p8U1w8U138U2H8U2W8U2d8U2f8U2g8U2u8U3B8U3V8U3c8U3e8U3f8U3t8U398U0F8k0O8k0h8k0s8k0/8k1S8k1e8k1o8k128k188k1/8k2H8k2V8k2c8k2e8k2f8k2t8k248k2/8k3B8k3C8k3Q8k3W8k3Z8k3h8k308k388k0M800f800n800w801D801K801M801N801b801i801t8011802D802S802Z802g802w8023802+803A803B803P803Z803h803v803+800S9E0i9E0q9E049E0/9E1S9E1d9E1k9E1y9E2B9E2U9E2c9E2s9E279E3K9E3d9E3y9E0H9U0V9U0j9U0t9U1A9U1G9U1J9U1R9U1c9U1s9U2A9U2T9U2a9U2k9U2q9U2t9U219U289U3P9U3j9U329U0C9k0N9k0g9k0r9k0z9k1D9k1N9k1b9k1m9k1w9k129k159k2B9k2U9k2k9k2y9k269k3I9k3P9k3d9k3k9k3y9k0F900Y900r90029009901Q901a901p901z902H902R902k902u9022902/903K903R903T903U903i903y900B+E0Q+E0j+E0y+E05+E07+E08+E1K+E1R+E1T+E1U+E1i+E11+E2E+E2L+E2S+E2Z+E2j+E22+E3G+E3N+E3Z+E3j+E3r+E30+E0E+U0O+U0V+U0f+U0z+U06+U1E+U1X+U1q+U15+U2E+U2Z+U2g+U2n+U22+U28+U2/+U3H+U3X+U3e+U3g+U3h+U3v+U3++U0R+k0k+k0u+k1B+k1P+k1W+k1g+k1w+k14+k2B+k2J+k2S+k2h+k20+k3H+k3S+k3l+k31+k38+k3++k3/+k0N+00c+00m+00t+007+01C+01J+01L+01M+01a+01h+01j+01k+01y+015+02F+02a+02t+023+03F+03T+03a+03k+03u+031+039+00N/E0Y/E0f/GVLGF1yoiEAAChNJr5NOb5NPb5NPr5NSL5NUr5NXL5NY75Nar5NbL5Ndb5Ng75Nkb5NmL5Nn75Nrb5NsL5Nsb5Nub5Nyb5N3b5N575N975NBb9ND79NE79NFL9NHr9NL79NM79NNL9NPr9NQr9NQ79NTb9NT79NWL9Na79Ng79Nh79NiL9Nkr9Nlr9No79Np79NtL9NzL9Nz79N2r9N6r9N7r9N779N+b9NEcBNJMBNOMBNUMBNYMBNZMBNccBNhMBNhsBNj8BNosBNtcBNuMBNucBNwcBNy8BN2cBN6sBN+MBNEMFNEsFNG8FNM8FNRMFNV8FNb8FNgsFNhsFNk8FNpsFNvsFNxcFNx8FN0MFN5sFN6sFN68FN9cFN+MFNA8JNE8JNGsJNMsJNPMJNUsJNVsJNV8JNYcJNdcJNhcJNm8JNosJNtcJNwMJNx8JN1cJN2cJN2sJN5MJN98JND8NNE8NNFMNNHsNNIsNNI8NNLcNNQMNNSMNNVcNNXcNNasNNeMNNhsNNkMNNo8NNtMNNv8NNz8NN48NN9sNN/cNNB8RNGMRNH8RNMsRNRsRNWcRNXMRNXcRNZcRNcMRNg8RNjsRNpsRNsMRNssRNvsRNwMRNycRN08RN5MRN98RNB8VNFcVNK8VNMsVNQMVNR8VNScVNVcVNaMVNe8VNjsVNmcVNoMVNs8VNvcVNwcVNwsVNzMVN1sVN6sVN9MVNB8ZNEcZNFcZNIsZNJMZNLcZNRcZNVcZNWcZNWsZNZMZNaMZNacZNc8ZNhsZNisZNi8ZNlcZNrcZNxcZN2MZN3MZN3cZN58ZN7sZN9cZN/MZNBsdNGcdNKcdNMMdNM8dNNMdNPMdNRsdNSsdNV8dNZ8dNccdNeMdNgsdNlsdNncdNp8dNusdNzcdN0cdN0sdN3MdN3sdN58dN78dN/MdNA8hNCshNDshND8hNGchNKshNOshNUshNVshNV8hNYchNdMhNh8hNkchNpMhNsshNuchNw8hN08hN18hN5MhN6MhN9chN+chN+shNBMlNF8lNKslNLMlNNclNSMlNWMlNcMlNdMlNdclNf8lNiclNkMlNnslNpclNvclN1clN3MlN38lN4MlN6MlN8MlN/clNEMpNGspNKMpNNspNPcpNR8pNUcpNWMpNcMpNcspNe8pNgspNg8pNhcpNjspNocpNpcpNpspNsMpNuspNxMpNy8pN0spN1MpN3cpN68pN+cpNAMtNB8tNFctNGMtNGctNIctNMctNRctNT8tNX8tNbctNd8tNe8tNfMtNhstNl8tNm8tNnMtNpstNqstNq8tNtctNt8tNwMtN08tN68tN78tN8MtN+stN/stNC8xND8xNHMxNNMxNN8xNQsxNUsxNVsxNV8xNYcxNecxNjMxNoMxNuMxNyMxNzMxN2cxN7MxN7sxN98xNCs1NHc1NIM1NIc1NKc1NM81NQc1NUs1NYM1NeM1Nes1Ng81Nm81NrM1Nv81N181N6s1N7s1N+81NDs5NJs5NLc5NL85NOM5NTs5NUs5NU85NXc5NYM5Na85Ne85Ngs5Nms5NpM5Nus5Nvs5Nv85Nyc5N3c5N7c5NA89NCs9NHc9NKM9NL89NPc9NQc9NQs9NTM9NX89Nd89Ne89NfM9Nhs9Nis9Ni89Nlc9NqM9NsM9Nvc9Nxc9N0s9N4M9N7s9N+M9NC9BNHNBNJ9BNN9BNS9BNXtBNZdBNb9BNgNBNh9BNmtBNrtBNwdBNxNBNxdBNzdBN2NBN69BN9tBNDtFNGNFNGtFNJtFNKNFNMdFNO9FNTNFNX9FNb9FNfdFNk9FNmtFNqNFNr9FNsdFNvdFN0NFN49FN9tFNAdJNCNJNG9JNJdJNKdJNKtJNNNJNPtJNUtJNXNJNb9JNedJNfdJNitJNjNJNldJNrdJNvdJNwdJNwtJNzNJN0NJN0dJN29JN7tJN8tJN89JN/dJNFdNNLdNNQNNNRNNNRdNNT9NNVtNNXdNNZNNNbtNNgdNNkdNNmNNNm9NNnNNNpNNNrtNNstNNv9NNz9NN2dNN4NNN6tNN/tNNBdRND9RNItRNNdRNOdRNOtRNRNRNRtRNT9RNV9RNZNRNa9RNctRNdtRNd9RNgdRNktRNotRNutRNvtRNv9RNydRN3NRN79RN+dRNDNVNGtVNIdVNK9VNO9VNP9VNTNVNUNVNXdVNYdVNYtVNbNVNf9VNktVNlNVNndVNsNVNwNVN2NVN3NVN3dVN59VN8dVN+NVNBtZNDdZNJdZNPdZNRNZNR9ZNSNZNUNZNWNZNZdZNeNZNgtZNkNZNntZNpdZNr9ZNudZNwNZN2NZN2tZN49ZN6tZN69ZN7dZN9tZNCddNDddNDtdNGNdNItdNLNdNM9dNOtdNPNdNRddNU9dNYddNaNdNb9dNfddNgNdNgddNiddNmddNrddNt9dNx9dN1ddN39dN49dN5NdN7tdN/9dNA9hNBNhNDthNEthNE9hNHdhNH9hNKNhNO9hNU9hNV9hNWNhNYthNZthNc9hNd9hNhNhNnNhNn9hNqthNuthNvthNv9hNydhN4dhN9NhNCNlNINlNMNlNNNlNQdlNVNlNVtlNX9lNctlNhdlNiNlNidlNkdlNm9lNqdlNutlNyNlN4NlN4tlN69lNA9pNFNpNJ9pNP9pNUtpNVtpNY9pNdtpNjtpNldpNl9pNoNpNttpNutpNu9pNxdpNyNpN09pN49pN6tpNAttNDNtNIttNJttNJ9tNMdtNRdtNVdtNa9tNcttNhdtNkNtNl9tNpdtNqdtNqttNtNtNx9tN39tN49tN5NtN7ttN8ttN89tN/dtNENxNGNxNJdxNLdxNOtxNSNxNVtxNYNxNc9xNhNxNj9xNn9xNs9xNxtxNzdxN19xN6NxN79xNAt1NFt1NKd1NLN1NLd1NNd1NQN1NU91NXt1Ndt1NgN1Ngt1Njt1NkN1Nmd1No91NtN1Nx91N191N5d1N+91NAt5NEN5NF95NGd5NJd5NON5NS95NXt5Nad5NcN5Ng95Njd5Nkd5Nkt5NnN5Npt5Nut5NxN5N195N4d5N5d5N8t5N9N5N/d5NFd9NJd9NKd9NKt9NNN9NON9NOd9NQ99NVt9NWt9NW99NZd9Nfd9Nld9NqN9NrN9Nrd9Nt99Nvt9Nxd9NzN9N1t9N6d9N+d9NAOBNA+BNBOBNDOBNFuBNGuBNJ+BNN+BNQeBNSOBNUuBNZuBNbeBNd+BNiuBNneBNoeBNouBNrOBNruBNt+BNv+BNzOBN0+BN2uBN3uBN3+BN6eBN+uBNCuFNIuFNJuFNJ+FNMeFNROFNV+FNYeFNdOFNguFNieFNk+FNo+FNp+FNtOFNuOFNxeFNyeFNyuFN1OFN5+FN+uFN/OFNBeJNGOJNKOJNQOJNROJNReJNT+JNWeJNYOJNbuJNdeJNjeJNpeJNrOJNr+JNsOJNuOJNwOJNzeJN4OJN6uJN+OJNBuNNDeNNF+NNIeNNKONNQONNQuNNS+NNUuNNU+NNVeNNXuNNceNNdeNNduNNgONNiuNNlONNm+NNouNNpONNreNNu+NNyeNN0ONN1+NN5eNN6ONN6eNN8eNNAeRNFeRNH+RNL+RNPeRNR+RNS+RNTORNVuRNZ+RNa+RNbORNduRNeuRNe+RNheRNh+RNkORNo+RNu+RNv+RNwORNyuRNzuRN2+RN3+RN7ORNBOVNB+VNEuVNIuVNJuVNJ+VNMeVNSeVNXOVNcOVNiOVNmOVNnOVNqeVNvOVNvuVNx+VN2uVN7eVN8OVN8eVN+eVNA+ZNEeZNIuZNMOZNSOZNSuZNU+ZNa+ZNfOZNj+ZNp+ZNuuZNvuZNy+ZN3uZN9uZN/eZN/+ZNCOdNHudNIudNI+dNLedNMOdNO+dNS+dNUudNaudNdOdNiudNjudNj+dNmedNredNvedN0+dN2udN7edN+OdN/+dNDehNEehNEuhNHOhNL+hNR+hNS+hNTOhNVuhNWuhNW+hNZehNeOhNgOhNjehNlehlKE2i6E2w6E2+6E3I6E3b6E3s6E336E0H6U0b6U0u6U016U0/6U1Q6U1X6U1q6U1+6U2R6U2U6U2V6U2d6U2o6U276U3G6U3e6U3o6U3q6U326U346U0B6k0L6k0c6k0v6k0/6k1N6k1j6k1q6k146k1/6k2B6k2N6k2g6k2z6k3G6k3R6k3Y6k3r6k316k356k366k0E600O600i600s600/601J601N601a601c601l6019602N602R602S602c602g602h602r602+603C603D603N603l6039600Q7E0U7E0V7E0f7E0m7E0t7E007E0+7E1R7E1h7E1o7E1r7E1s7E107E1+7E2C7E2P7E2f7E2p7E2w7E267E3O7E3V7E3f7E3y7E0F7U0J7U0K7U0U7U0W7U0f7U0n7U007U077U1C7U1G7U1H7U1R7U1i7U1y7U2K7U2O7U2P7U2Z7U2s7U2/7U3J7U3c7U3q7U3x7U377U0L7k0P7k0c7k0g7k0t7k0x7k0y7k087k1P7k1i7k1k7k1t7k2A7k2Q7k2o7k2s7k2t7k237k3B7k3I7k3W7k3d7k317k0N700U700X700Y700g700o7001701I701S701g701u7011701/702J702Q702o702q702z702670277029703G703Z703d703e703o703y7038700D8E0K8E0M8E0V8E0j8E0x8E048E0/8E1N8E1Q8E1R8E1Z8E1p8E198E2H8E2X8E2l8E2v8E2z8E208E2+8E3P8E3T8E3U8E3e8E3i8E3j8E3t8E3v8E348E0L8U0j8U0n8U0o8U0y8U028U1D8U1H8U1U8U1s8U1v8U168U2K8U2O8U2P8U2Z8U2x8U3E8U3Y8U3w8U0A8k0E8k0R8k0k8k0m8k0v8k1C8k1V8k1Y8k1Z8k1h8k1r8k158k2K8k2Y8k2w8k2y8k278k3T8k3k8k338k0P800i800m800z801G801e801l801n801w802G802K802L802V802Y802j802z8026803S803c803y80328033800B9E0V9E0l9E079E1C9E1V9E1g9E1n9E119E159E169E2E9E2X9E2v9E2z9E209E2+9E3C9E3D9E3N9E3g9E3o9E319E399E0K9U0Y9U0m9U0w9U1D9U1U9U1f9U1v9U2D9U2W9U2d9U2n9U249U2/9U3S9U3m9U359U389U399U0F9k0Q9k0j9k0u9k1G9k1Q9k1S9k1e9k1g9k1p9k1z9k2E9k2X9k2n9k219k3L9k3S9k3g9k3n9k3p9k319k0I900b900u9005901A901T901d901h901i901s9012902K902U902n902x9021903C903E903N903l903190359036900E+E0I+E0J+E0T+E0m+E0q+E0r+E01+E1N+E1l+E14+E18+E19+E2H+E2O+E2V+E2c+E2m+E25+E3J+E3Q+E3T+E3U+E3c+E3m+E3q+E33+E0H+U0R+U0Y+U0i+U02+U09+U1H+U1a+U1t+U1x+U1y+U18+U1++U2H+U2P+U2c+U2j+U2q+U2u+U2v+U25+U3K+U3a+U3y+U32+U33+U0B+k0U+k0n+k0x+k1E+k1S+k1Z+k1j+k1z+k13+k2E+k2I+k2V+k2Z+k2a+k2k+k23+k3K+k3M+k3V+k3o+k34+k0Q+00U+00V+00f+00p+00w+00++01F+01d+011+018+01/+02A+02I+02Q+02d+02w+026+03I+03W+03d+03n+03x+034+00Q/E0S/E0b/E0i/E0j/E0l/GVLGV1yoyEAAChNKb5NIb9Nt8JNtsNNZ8RNhcRNkMVNkcpNictNH89NHtBNz9BN7dBN+NFN+dZN8ddNh9tNhtxNN91NVd1NYN5NYeNNWeRN7+dN7uhNn+lNvelNyOpNye9NwfBNV/RNVvVNB/ZNJfZNMPdlSxpdcqQhAAAoTSu+TSy+TS2+TS6+TS++TTC+TTG+TTK+TTO+TTS+TTW+TT++TUC+TUG+TUK+TUO+TUS+TUq+TUu+TUy+TU2+TU6+TVS+TVW+TVa+TVe+TVi+TV2+TV6+TV++TWS+TWW+TWa+TW2+TW6+TW++TXC+TXG+TXm+TXq+TXu+TXy+TX2+TX6+TX++TYe+TYi+TYm+TYq+TYu+TYy+TY2+TZK+TZO+TZS+TZm+TZq+TZu+TaO+TaS+TaW+Taa+Tae+Tai+Tam+TbK+TbO+TbS+TbW+Tb2+Tb6+Tb++TcC+TcG+TcK+TcO+TcS+TcW+TdG+TdK+TdO+TdS+TdW+Tda+Tde+Tdi+Tdm+Td++TeC+TeG+TeK+TeO+Teu+Tey+Te2+Te6+Te++TfC+TfG+TfK+TfO+Tfu+Tfy+Tf2+Tf6+Tf++TQC/TQG/TQe/TQi/TQm/TQq/TQu/TRW/TRa/TRe/TRi/TRm/TRq/TSO/TSS/TSW/TSa/TSe/TSi/TSm/TSq/TSu/TTW/TTa/TTe/TTi/TTm/TTq/TUS/TUW/TUa/TUe/TUi/TUm/TVC/TVG/TVK/TVO/TVS/TV2/TV6/TV+/TWC/TWG/TWK/TWO/TWS/TWW/TWa/TWe/TXO/TXS/TXW/TXa/TXe/TXi/TXm/TXq/TXu/TXy/TX2/TX6/TX+/TYm/TYq/TYu/TYy/TY2/TY6/TZi/TZm/TZq/TZu/TZy/TZ2/TZ6/TZ+/Tam/Taq/Tau/Tay/Ta2/Ta6/Ta+/TbC/Tby/Tb2/Tb6/Tb+/TcC/TcG/TcK/TcO/TcS/TcW/Tca/Tce/Tci/TdG/TdK/TdO/TdS/TdW/Tda/Td6/Td+/TeC/TeG/TeK/TeO/TeS/TeW/Tea/TfC/TfG/TfK/TfO/TfS/TfW/TQHATQLATQPATQTATQXATQbATQfATQjATQnATQrATQvATQzATQ3ATRbATRfATRjATRnATRrATRvATRzATR3ATR7ATR/ATSDATSzATS3ATS7ATS/ATTDATTHATTLATTPATTTATUDATUHATULATUPATUTATUXATUbATUfATUjATUnATUrATUvATUzATVTATVXATVbATVfATVjATVnATVrATVvATVzATWbATWfATWjATWnATWrATWvATWzATW3ATXbATXfATXjATXnATXrATXvATXzATX3ATX7ATX/ATYDATYfATYjATYnATYrATYvATZTATZXATZbATZfATZjATZnATZrATZvATZzATZ3ATZ7ATafATajATanATarATavATazATa3ATa7ATa/ATbDATbHATbrATbvATbzATb3ATcPATcTATcXATcbATcfATc/ATdDATdHATdLATdPATdTATdXATeDATeHATeLATePATeTATeXATebATe7ATe/ATfDATfHATfLATfPATfTATQDBTQHBTQLBTQPBTQTBTQXBTQbBTQfBTQjBTQnBTQrBTQvBTQzBTRPBTRTBTRXBTRbBTRfBTSPBTSTBTSXBTSbBTSfBTSjBTSnBTSrBTSvBTSzBTS3BTS7BTS/BTTrBTTvBTTzBTT3BTT7BTT/BTUDBTUnBTUrBTUvBTUzBTU3BTU7BTU/BTVDBTVHBTVLBTVPBTWLBTWPBTWTBTWXBTWbBTWfBTWjBTWnBTWrBTWvBTXTBTXXBTXbBTXfBTXjBTXnBTXrBTXvBTXzBTX3BTX7BTYjBTYnBTYrBTYvBTYzBTY3BTY7BTY/BTZjBTZnBTZrBTZvBTZzBTZ3BTZ7BTZ/BTaDBTaHBTaLBTa7BTa/BTbDBTbHBTbLBTbPBTbTBTbXBTbbBTbfBTbjBTbnBTbrBTb/BTcDBTcHBTcjBTcnBTcrBTcvBTczBTdbBTdfBTdjBTdnBTdrBTdvBTdzBTd3BTd7BTd/BTeDBTeHBTeLBTezBTe3BTe7BTe/BTfDBTfHBTfrBTfvBTfzBTf3BTf7BTf/BTQfCTQjCTQnCTQrCTQvCTQzCTQ3CTQ7CTQ/CTRTCTRXCTRbCTSLCTSPCTSTCTSXCTSbCTSfCTSjCTSnCTSrCTSvCTSzCTS3CTS7CTTTCTTXCTTbCTTfCTTjCTULCTUPCTUTCTUXCTUbCTUfCTUjCTUnCTUrCTUvCTUzCTU3CTU7CTVjCTVnCTVrCTVvCTVzCTV3CTWnCTWrCTWvCTWzCTW3CTW7CTW/CTXDCTXHCTXnCTXrCTXvCTXzCTX3CTX7CTX/CTYDCTYHCTYvCTYzCTY3CTY7CTY/CTZDCTZHCTZLCTZPCTZTCTZXCTZbCTZfCTZzCTZ3CTZ7CTafCTajCTanCTarCTavCTazCTa3CTa7CTa/CTbDCTbHCTbjCTbnCTbrCTbvCTbzCTcHCTcLCTcPCTcvCTczCTc3CTc7CTc/CTdDCTdHCTdvCTdzCTd3CTd7CTd/CTeDCTenCTerCTevCTezCTe3CTe7CTe/CTfDCTfHCTfLCTfPCTQLDTQPDTQTDTQXDTQbDTQfDTQjDTQnDTQrDTQvDTRXDTRbDTRfDTRjDTRnDTRrDTSTDTSXDTSbDTSfDTSjDTSnDTTLDTTPDTTTDTTXDTTbDTTfDTTjDTTnDTTrDTTvDTTzDTUnDTUrDTUvDTUzDTU3DTU7DTU/DTVDDTVHDTV7DTV/DTWDDTWHDTWLDTWPDTWTDTWXDTWbDTW7DTW/DTXDDTXHDTXLDTXPDTXTDTXzDTX3DTX7DTX/DTYDDTYHDTYLDTYjDTYnDTYrDTYvDTYzDTZXDTZbDTZfDTZjDTZnDTZrDTZvDTZzDTZ3DTZ7DTZ/DTarDTavDTazDTa3DTa7DTa/DTbDDTbfDTbjDTbnDTbrDTbvDTcPDTcTDTcXDTcbDTcfDTcjDTcnDTcrDTcvDTdfDTdjDTdnDTdrDTdvDTdzDTd3DTd7DTd/DTejDTenDTerDTevDTezDTe3DTe7DTe/DTfDDTfHDTfLDTffDTfjDTfnDTf/DTQDETQHETQLETQPETQ7ETQ/ETRDETRHETRLETRPETRTETRnETRrETRvETSTETSXETSbETSfETSjETSnETSrETSvETSzETS3ETS7ETTrETTvETTzETT3ETT7ETT/ETUDETUHETULETUvETUzETU3ETU7ETU/ETVDETVHETVLETVPETVTETVXETV7ETV/ETWDETWHETWjETWnETWrETWvETWzETXXETXbETXfETXjETXnETXrETXvETXzETX3ETX7ETX/ETYbETYfETYjETYnETYrETZnETZrETZvETZzETZ3ETZ7ETZ/ETaDETaHETaLETajETanETarETavETazETbTETbXETbbETbfETbjETbnETbrETcHETcLETcPETcTETcXETcvETczETc3ETc7ETc/ETdrETdvETdzETd3ETd7ETd/ETeDETenETerETevETezETe3ETe7ETe/ETfDETfHETfLETfPETfvETfzETf3ETf7ETf/ETQDFTQHFTQLFTQPFTQvFTQzFTQ3FTQ7FTQ/FTRDFTRHFTRvFTRzFTR3FTR7FTR/FTSDFTSHFTSLFTSPFTSTFTSXFTSbFTSfFTSzFTS3FTS7FTTbFTTfFTTjFTTnFTTrFTTvFTTzFTUHFTULFTUPFTUvFTUzFTU3FTU7FTU/FTVDFTVHFTVrFTVvFTVzFTV3FTV7FTV/FTWDFTWHFTWLFTWPFTWTFTW3FTW7FTW/FTXDFTXHFTXLFTXPFTXTFTXXFTXbFTXfFTYDFTYHFTYLFTYPFTYTFTYXFTYbFTYfFTYjFTYnFTYrFTZHFTZLFTZPFTZTFTZXFTZrFTZvFTZzFTaXFTabFTafFTajFTanFTarFTavFTazFTa3FTa7FTa/FTbXFTbbFTbfFTbjFTbnFTcPFTcTFTcXFTcbFTcfFTcjFTc7FTc/FTdDFTdHFTdLFTd7FTd/FTeDFTeHFTeLFTePFTeTFTeXFTebFTezFTe3FTe7FTe/FTfDFTfnFTfrFTfvFTfzFTf3FTf7FZShN/8VNAMZNAcZNAsZNA8ZNCcZNCsZNC8ZNDMZNDcZNF8ZNGMZNGcZNGsZNG8ZNHMZNHcZNHsZNJcZNJsZNJ8ZNKMZNKcZNNcZNNsZNN8ZNOMZNOcZNOsZNO8ZNPMZNPcZNPsZNP8ZNQMZNQcZNScZNSsZNS8ZNTMZNTcZNTsZNT8ZNUMZNUcZNW8ZNXMZNXcZNXsZNX8ZNYMZNasZNa8ZNbMZNbcZNbsZNb8ZNeMZNecZNesZNe8ZNfMZNfcZNfsZNf8ZNgMZNgcZNgsZNjMZNjcZNjsZNj8ZNkMZNkcZNncZNnsZNn8ZNoMZNocZNosZNo8ZNpMZNpcZNpsZNp8ZNqMZNqcZNtcZNtsZNt8ZNuMZNucZNusZNu8ZNvMZNvcZNvsZNv8ZNwMZNwcZNysZNy8ZNzMZNzcZNzsZNz8ZN0MZN0cZN0sZN08ZN1MZN3sZN38ZN4MZN4cZN4sZN48ZN6MZN6cZN6sZN78ZN8MZN8cZN9sZN98ZN+MZN/sZN/8ZNAMdNAcdNAsdNC8dNDMdNDcdNDsdND8dNEMdNEcdNEsdNE8dNFMdNFcdNHcdNHsdNH8dNIMdNIcdNIsdNI8dNJMdNJcdNKsdNK8dNLMdNNcdNNsdNN8dNOMdNPsdNP8dNQMdNQcdNQsdNTMdNTcdNTsdNT8dNUMdNUcdNUsdNU8dNW8dNXMdNXcdNXsdNX8dNYMdNYcdNYsdNY8dNacdNasdNa8dNbMdNbcdNcsdNc8dNdMdNesdNe8dNfMdNfcdNfsdNisdNi8dNjMdNjcdNjsdNj8dNkMdNkcdNksdNl8dNmMdNmcdNn8dNoMdNocdNosdNo8dNrMdNrcdNrsdNr8dNsMdNscdNssdNs8dNtMdNtcdNtsdNv8dNwMdNwcdNwsdNw8dNxMdNxcdNxsdNx8dNyMdNycdN08dN1MdN1cdN1sdN18dN2MdN38dN4MdN4cdN4sdN48dN8MdN8cdN8sdN88dN9MdN9cdN9sdN98dN+MdN/cdN/sdN/8dNBMhNBchNBshNEMhNEchNEshNE8hNFMhNFchNIMhNIchNIshNI8hNJMhNJchNJshNLshNL8hNMMhNMchNMshNM8hNNMhNNchNNshNQshNQ8hNRMhNRchNRshNR8hNSMhNSchNSshNS8hNTMhNTchNTshNWMhNWchNWshNW8hNXMhNXchNZshNZ8hNaMhNachNashNa8hNbMhNbchNbshNb8hNcMhNechNeshNe8hNfMhNfchNfshNf8hNgMhNgchNgshNg8hNichNishNi8hNjMhNjchNlshNl8hNmMhNmchNmshNm8hNnMhNnchNnshNn8hNoMhNqMhNqchNqshNq8hNrMhNrchNrshNs8hNtMhNtchNu8hNvMhNvchNvshNv8hNx8hNyMhNychNyshNy8hNzMhNzchNzshNz8hN2chN2shN28hN3MhN3chN3shN38hN4MhN6shN68hN7MhN7chN7shN78hN8MhN8chN+8hN/MhN/chN/shN/8hNAMlNCclNCslNC8lNDMlNDclNDslND8lNEMlNEclNEslNE8lNHMlNHclNHslNH8lNIMlNIclNIslNI8lNJMlNJclNJslNLclNLslNL8lNMMlNMclNOslNO8lNPMlNPclNPslNP8lNQMlNQclNQslNQ8lNRMlNTMlNTclNTslNT8lNUMlNUclNUslNU8lNVMlNYMlNYclNYslNY8lNZMlNZclNZslNZ8lNaMlNaclNaslNa8lNbMlNdslNd8lNeMlNeclNeslNe8lNgclNgslNg8lNhMlNhclNislNi8lNjMlNlMlNlclNlslNl8lNmMlNmclNmslNn8lNoMlNoclNrclNrslNr8lNsMlNsclNsslNs8lNtMlNtclNtslNt8lNuMlNuclNxclNxslNx8lNyMlNyclNyslNy8lNzMlNzclNzslNz8lN0MlN0clN1slN18lN2MlN4clN4slN48lN5MlN8clN8slN88lN9MlN9clN9slN98lN+MlN+clNAspNA8pNBMpNBcpNBspNB8pNCMpNCcpNCspNC8pNDMpNEspNE8pNFMpNFcpNFspNHspNH8pNIMpNIcpNIspNI8pNJMpNLMpNLcpNLspNL8pNMMpNMcpNMspNN8pNOMpNOcpNP8pNQMpNQcpNQspNQ8pNScpNSspNS8pNTMpNTcpNUspNU8pNVMpNY8pNZMpNZcpNZspNZ8pNaMpNacpNaspNa8pNbMpNc8pNdMpNdcpNdspNd8pNfMpNfcpNfspNhspNh8pNiMpNicpNispNk8pNlMpNlcpNlspNl8pNmMpNmcpNmspNm8pNnMpNncpNp8pNqMpNqcpNqspNq8pNrMpNsspNs8pNtMpNtcpNtspNvMpNvcpNvspNv8pNwMpNxcpNxspNx8pNzMpNzcpNzspN1cpN1spN18pN2MpN2cpN4cpN4spN48pN5MpN5cpN5spN58pN78pN8MpN8cpN8spN88pN9MpN9cpN+spN+8pN/MpNActNAstNA8tNC8tNDMtNDctNDstND8tNEMtNEctNGstNG8tNHMtNHctNJctNJstNJ8tNKMtNKctNKstNK8tNLMtNLctNOctNOstNO8tNPMtNPctNPstNP8tNQMtNQctNR8tNSMtNSctNSstNS8tNU8tNVMtNVctNVstNV8tNWMtNWctNWstNW8tNY8tNZMtNZctNZstNZ8tNaMtNactNb8tNcMtNcctNcstNc8tNfctNfstNf8tNgMtNgctNgstNi8tNjMtNjctNjstNj8tNkMtNkctNkstNk8tNnctNnstNn8tNoMtNoctNostNrMtNrctNrstNr8tNsMtNsctNuMtNuctNustNu8tNvMtNxctNxstNx8tNyMtNyctNystNy8tNzMtNzctNzstNz8tN28tN3MtN3ctN3stN38tN4MtN4ctN4stN48tN5MtN5ctN5stN58tN8ctN8stN88tN9MtN9ctN9stNAMxNAcxNAsxNA8xNBMxNBcxNBsxNB8xNEcxNEsxNE8xNFMxNFcxNFsxNF8xNGMxNJMxNJcxNJsxNJ8xNKMxNKcxNKsxNK8xNLMxNLcxNLsxNL8xNMMxNOcxNOsxNO8xNPMxNPcxNPsxNRsxNR8xNSMxNScxNSsxNS8xNTMxNTcxNTsxNWMxNWcxNWsxNW8xNXMxNXcxNacxNasxNa8xNbMxNbcxNbsxNb8xNcMxNccxNcsxNc8xNdMxNdcxNfsxNf8xNgMxNgcxNgsxNg8xNhMxNhcxNhsxNh8xNiMxNlMxNlcxNlsxNl8xNmMxNmcxNmsxNm8xNnMxNqMxNqcxNqsxNq8xNrMxNrcxNrsxNr8xNsMxNscxNssxNs8xNtMxNvMxNvcxNvsxNv8xNwMxNwcxNwsxNw8xNxMxNzsxNz8xN0MxN0cxN0sxN08xN1MxN1cxN3sxN38xN4MxN4cxN4sxN48xN5MxN5cxN5sxN58xN6MxN78xN8MxN8cxN8sxN88xN/MxN/cxN/sxN/8xNAM1NAc1NAs1NA81NBM1NBc1NBs1ND81NEM1NEc1NEs1NE81NFM1NFc1NFs1NF81NGM1NGc1NIs1NI81NJM1NJc1NK81NLM1NLc1NLs1NL81NN81NOM1NOc1NOs1NO81NPM1NPc1NSM1NSc1NSs1NS81NTM1NTc1NTs1NVs1NV81NWM1NWc1NWs1NW81NXM1NaM1Nac1Nas1Na81NbM1Nbc1Nbs1Nb81NcM1Ncc1Ncs1Nc81NdM1Ne81NfM1Nfc1Nfs1Nf81Ni81NjM1Njc1Njs1Nj81NkM1Nkc1Nks1Nk81NlM1Nlc1Nls1Nl81Nos1No81NpM1Npc1Nps1Np81NqM1Nsc1Nss1Ns81NtM1Ntc1Nts1Nt81NuM1Nuc1Nus1Nu81Nys1Ny81NzM1Nzc1Nzs1Nz81N0M1N0c1N0s1N081N3M1N3c1N3s1N381N4M1N4c1N4s1lKE3jzU3kzU3lzU3mzU3wzU3xzU3yzU3zzU30zU31zU32zU33zU0Azk0Bzk0Czk0Dzk0Ezk0Fzk0Gzk0Hzk0Izk0Jzk0Kzk0Wzk0Xzk0Yzk0Zzk0azk0bzk0czk0dzk0ezk0fzk0gzk0hzk0izk0nzk0ozk0pzk0wzk0xzk0yzk0zzk00zk0+zk0/zk1Azk1Bzk1Czk1Dzk1Ezk1Fzk1Gzk1Hzk1Izk1Jzk1Kzk1Uzk1Vzk1Wzk1Xzk1Yzk1Zzk1izk1jzk1kzk1lzk1mzk1nzk1vzk1wzk1xzk1yzk1zzk10zk11zk12zk13zk18zk19zk1+zk2Kzk2Lzk2Mzk2Nzk2Ozk2Pzk2Qzk2Rzk2Szk2Tzk2Uzk2Vzk2Wzk2czk2dzk2ezk2fzk2gzk2qzk2rzk2szk2tzk2uzk2vzk2wzk2xzk2yzk2zzk20zk21zk22zk3Azk3Bzk3Czk3Dzk3Ezk3Fzk3Rzk3Szk3Tzk3Uzk3Vzk3Wzk3Xzk3Yzk3Zzk3hzk3izk3jzk3kzk3lzk3mzk3nzk3ozk3pzk3zzk30zk31zk32zk33zk34zk35zk36zk37zk38zk39zk3+zk3/zk0Ez00Fz00Gz00Pz00Qz00Rz00Sz00Tz00Uz00Vz00Wz00Xz00Yz00Zz00gz00hz00iz00jz00kz00pz00qz00rz00zz000z001z002z003z004z005z01Dz01Ez01Fz01Gz01Hz01Iz01Rz01Sz01Tz01Uz01Vz01Wz01Xz01Yz01Zz01az01bz01qz01rz01sz01tz01uz01vz01wz01xz01yz01zz019z01+z01/z02Az02Bz02Cz02Mz02Nz02Oz02Pz02Qz02Rz02az02bz02cz02dz02ez02fz02gz02hz02iz02jz02kz02xz02yz02zz020z021z022z023z024z025z03Gz03Hz03Iz03Jz03Kz03Lz03Mz03Nz03Oz03Wz03Xz03Yz03Zz03az03bz03cz03kz03lz03mz03nz03oz03pz03qz03wz03xz03yz03zz030z039z03+z03/z00A0E0B0E0C0E0D0E0E0E0F0E0G0E0H0E0S0E0T0E0U0E0V0E0W0E0X0E0Y0E0f0E0g0E0h0E0i0E0j0E0r0E0s0E0t0E0u0E0v0E0w0E0x0E0y0E0z0E0/0E1A0E1B0E1C0E1D0E1E0E1F0E1G0E1H0E1Q0E1R0E1S0E1T0E1U0E1V0E1W0E1X0E1Y0E1Z0E1a0E1f0E1g0E1h0E1n0E1o0E1p0E1q0E1r0E120E130E140E150E160E170E180E2B0E2C0E2D0E2M0E2N0E2O0E2P0E2Q0E2R0E2S0E2T0E2U0E2V0E2W0E2i0E2j0E2k0E2l0E2m0E2n0E2o0E2p0E2q0E2z0E200E210E220E230E240E250E260E270E280E290E3G0E3H0E3I0E3J0E3Q0E3R0E3S0E3T0E3U0E3d0E3e0E3f0E3g0E3h0E3i0E3j0E3k0E3l0E3m0E3n0E3u0E3v0E3w0E3x0E3y0E0B0U0C0U0D0U0E0U0F0U0G0U0H0U0I0U0J0U0K0U0Q0U0R0U0S0U0T0U0U0U0c0U0d0U0e0U0f0U0g0U0h0U0i0U0p0U0q0U0r0U0s0U0t0U0z0U000U010U020U030U1C0U1D0U1E0U1F0U1G0U1H0U1I0U1R0U1S0U1T0U1U0U1V0U1W0U1X0U1Y0U1Z0U1a0U1b0U1j0U1k0U1l0U1m0U1n0U1o0U1p0U1q0U1r0U1z0U100U110U120U130U140U150U2D0U2E0U2F0U2G0U2H0U2I0U2J0U2K0U2L0U2M0U2N0U2O0U2P0U2U0U2V0U2W0U2e0U2f0U2g0U2h0U2i0U2j0U2k0U2p0U2q0U2r0U2z0U200U210U220U230U240U250U3C0U3D0U3E0U3F0U3G0U3H0U3I0U3J0U3K0U3L0U3M0U3V0U3W0U3X0U3Y0U3Z0U3a0U3b0U3c0U3d0U3e0U3f0U3o0U3p0U3q0U3r0U3s0U3t0U3u0U3v0U3w0U3x0U3y0U350U360U370U380U390U0C0k0D0k0E0k0N0k0O0k0P0k0Q0k0R0k0S0k0T0k0U0k0V0k0W0k0X0k0d0k0e0k0f0k0g0k0h0k0r0k0s0k0t0k0u0k0v0k0w0k020k030k040k050k060k1G0k1H0k1I0k1J0k1K0k1L0k1M0k1N0k1O0k1U0k1V0k1W0k1X0k1Y0k1h0k1i0k1j0k1k0k1l0k1m0k1n0k1o0k1p0k1q0k1r0k1x0k1y0k1z0k100k110k1/0k2A0k2B0k2C0k2D0k2E0k2F0k2G0k2N0k2O0k2P0k2Q0k2R0k2d0k2e0k2f0k2g0k2h0k2i0k2j0k2k0k2l0k2m0k2n0k2o0k2p0k2x0k2y0k2z0k200k210k220k230k240k250k3D0k3E0k3F0k3G0k3H0k3I0k3S0k3T0k3U0k3V0k3W0k3X0k3g0k3h0k3i0k3j0k3k0k3l0k3m0k3n0k3o0k3p0k3q0k300k310k320k330k340k350k0F000G000H000I000J000K000L000M000N000O000P000Q000R000d000e000f000g000h000i000j000k000l000m000n000o000p000y000z000000010002000300040005000600070008001G001H001I001J001K001L001Q001R001S001X001Y001Z001e001f001g001m001n001o001p001q001z0010001100120013001400150016001700180019002F002G002H002I002J002K002L002M002N002S002T002U002d002e002f002g002m002n002o002p002q00200021002200230024002500260027003D003E003F003G003H003I003J003K003L003R003S003T003U003V003a003b003c003i003j003k003l003m003y003z0030003100320033003400350036003/000A1E0B1E0H1E0I1E0J1E0K1E0L1E0U1E0V1E0W1E0X1E0Y1E0Z1E0a1E0b1E0c1E0d1E0e1E0n1E0o1E0p1E0q1E0r1E0s1E0t1E0u1E0v1E0w1E0x1E071E081E091E0+1E0/1E1A1E1H1E1I1E1J1E1K1E1L1E1Y1E1Z1E1a1E1b1E1c1E1d1E1e1E1f1E1g1E1l1E1m1E1n1E1s1E1t1E1u1E141E151E161E171E181E191E2I1E2J1E2K1E2L1E2M1E2N1E2O1E2W1E2X1E2Y1E2Z1E2a1E2b1E2c1E2d1E2e1E2q1E2r1E2s1E2t1E2u1E2v1E2w1E2x1E2y1E2z1E201E211E221E3A1E3B1E3C1E3D1E3E1E3F1E3O1E3P1E3Q1E3R1E3S1E3T1E3U1E3V1E3W1E3X1E3Y1E3h1E3i1E3j1E3k1E3l1E3m1E3n1E3o1E3p1E3q1E3r1E3x1E3y1E3z1E301E311E3+1E3/1E0A1U0B1U0C1U0D1U0E1U0F1U0G1U0H1U0I1U0Q1U0R1U0S1U0T1U0U1U0V1U0W1U0b1U0c1U0d1U0j1U0k1U0l1U0m1U0n1U0v1U0w1U0x1U0y1U0z1U001U011U021U031U1B1U1C1U1D1U1E1U1F1U1G1U1H1U1I1U1S1U1T1U1U1U1V1U1W1U1X1U1Y1U1Z1U1j1U1k1U1l1U1m1U1n1U1o1U1x1U1y1U1z1U101U111U121U131U141U151U161U171U2E1U2F1U2G1U2H1U2I1U2J1U2K1U2L1U2M1U2N1U2O1U2V1U2W1U2X1U2Y1U2Z1U2i1U2j1U2k1U2l1U2m1U2n1U2o1U2p1U2q1U2r1U2s1U201WUoTbXVTbbVTbfVTbjVTbnVTbrVTbvVTbzVTcjVTcnVTcrVTcvVTczVTc3VTc7VTc/VTdDVTdHVTdLVTdPVTdTVTd7VTd/VTeDVTeHVTeLVTePVTenVTerVTevVTezVTe3VTfLVTfPVTfTVTfzVTf3VTf7VTf/VTQDWTQHWTQLWTQfWTQjWTQnWTRXWTRbWTRfWTRjWTRnWTRrWTRvWTRzWTR3WTR7WTR/WTSDWTSHWTS3WTS7WTS/WTTDWTTHWTTLWTTPWTTTWTTXWTTbWTTfWTTjWTTnWTT7WTT/WTUDWTUnWTUrWTUvWTUzWTVnWTVrWTVvWTVzWTV3WTV7WTV/WTWDWTWHWTWrWTWvWTWzWTW3WTW7WTW/WTXDWTXHWTXLWTXPWTXTWTXrWTXvWTXzWTX3WTX7WTYbWTYfWTYjWTYnWTYrWTYvWTYzWTZTWTZXWTZbWTZfWTZjWTZnWTZrWTZ/WTaDWTaHWTafWTajWTanWTarWTavWTbHWTbLWTbPWTbTWTbXWTbrWTbvWTbzWTcvWTczWTc3WTc7WTc/WTdDWTdHWTdLWTdPWTdTWTdvWTdzWTd3WTd7WTd/WTeTWTeXWTebWTe7WTe/WTfDWTfHWTfLWTfvWTfzWTf3WTf7WTf/WTQDXTQHXTQLXTQPXTQTXTQXXTQ/XTRDXTRHXTRLXTRPXTRTXTRrXTRvXTRzXTR3XTR7XTSTXTSXXTSbXTSfXTSjXTS3XTS7XTS/XTTTXTTXXTTbXTT3XTT7XTT/XTUDXTUHXTUnXTUrXTUvXTUzXTU3XTU7XTU/XTVfXTVjXTVnXTVrXTVvXTVzXTV3XTWLXTWPXTWTXTWnXTWrXTWvXTXPXTXTXTXXXTXbXTXfXTXjXTXnXTYLXTYPXTYTXTYXXTY3XTY7XTY/XTZDXTZHXTZLXTZPXTZTXTZXXTaHXTaLXTaPXTaTXTaXXTabXTafXTajXTanXTa/XTbDXTbHXTbLXTbPXTbvXTbzXTb3XTb7XTb/XTcDXTcHXTcLXTcPXTcvXTczXTc3XTc7XTc/XTdDXTdHXTdfXTdjXTdnXTdrXTdvXTeXXTebXTefXTejXTenXTerXTfPXTfTXTfXXTfbXTffXTfjXTfnXTfrXTfvXTQXYTQbYTQfYTQjYTQnYTQrYTRTYTRXYTRbYTRfYTRjYTRnYTSDYTSHYTSLYTSPYTSTYTS3YTS7YTS/YTTDYTTHYTTLYTTPYTTTYTTXYTTbYTTfYTUPYTUTYTUXYTUbYTUfYTUjYTUnYTUrYTUvYTUzYTU3YTU7YTU/YTVnYTVrYTVvYTVzYTV3YTV7YTWjYTWnYTWrYTWvYTWzYTW3YTW7YTW/YTXnYTXrYTXvYTXzYTX3YTX7YTX/YTYDYTYzYTY3YTY7YTY/YTZDYTZHYTZLYTZPYTZTYTZXYTZbYTZfYTZjYTaHYTaLYTaPYTaTYTaXYTabYTa7YTa/YTbDYTbHYTbLYTbPYTbTYTbXYTbbYTcDYTcHYTcLYTcPYTcTYTcXYTdHYTdLYTdPYTdTYTdXYTdbYTdfYTdjYTdnYTdrYTdvYTdzYTd3YTebYTefYTejYTenYTerYTevYTezYTe3YTe7YTe/YTfDYTfzYTf3YTf7YTf/YTQDZTQHZTQLZTQPZTQTZTRDZTRHZTRLZTRPZTRTZTRXZTRbZTRfZTRjZTRnZTRrZTRvZTRzZTSTZTSXZTSbZTSfZTSjZTSnZTSrZTSvZTSzZTTbZTTfZTTjZTTnZTTrZTTvZTTzZTT3ZTUbZTUfZTUjZTUnZTUrZTUvZTUzZTU3ZTU7ZTU/ZTVDZTVfZTVjZTVnZTVrZTVvZTWTZTWXZTWbZTWfZTWjZTWnZTWrZTWvZTWzZTW3ZTW7ZTXfZTXjZTXnZTXrZTXvZTXzZTX3ZTX7ZTX/ZTYDZTYHZTYrZTYvZTYzZTY3ZTZPZTZTZTZXZTZbZTZfZTZ/ZTaDZTaHZTaLZTaPZTaTZTaXZTbDZTbHZTbLZTbPZTbTZTbXZTbbZTb7ZTb/ZTcDZTcHZTcLZTcPZTcTZTdDZTdHZTdLZTdPZTdTZTdXZTdbZTdfZTdjZTdnZTdrZTdvZTdzZTePZTeTZTeXZTebZTefZTfPZTfTZTfXZTfbZTffZTfjZTfnZTfrZTfvZTfzZTf3ZTf7ZTf/ZTQraTQvaTQzaTQ3aTQ7aTQ/aTRDaTRnaTRraTRvaTRzaTR3aTR7aTR/aTSDaTSHaTSLaTSPaTTLaTTPaTTTaTTXaTTbaTTfaTTjaTTnaTTraTTvaTUTaTUXaTUbaTUfaTUjaTUnaTUraTUvaTUzaTU3aTU7aTVjaTVnaTVraTVvaTVzaTV3aTV7aTV/aTWjaTWnaTWraTWvaTWzaTW3aTW7aTW/aTXDaTXHaTXLaTX7aTX/aTYDaTYHaTYLaTYPaTYTaTYXaTYbaTYfaTYjaTYnaTYraTY/aTZDaTZHaTZjaTZnaTZraTZvaTZzaTabaTafaTajaTanaTaraTavaTazaTa3aTa7aTa/aTbDaTbHaTbLaTbzaTb3aTb7aTb/aTcDaTcHaTcraTcvaTczaTc3aTc7aTc/aTdfaTdjaTdnaTdraTdvaTdzaTd3aTd7aTd/aTeTaTeXaTebaTfLaTfPaTfTaTfXaTfbaTffaTfjaTfnaTfraTfvaTfzaTf3aTf7aTQTbTQXbTQbbTQfbTQjbTRLbTRPbTRTbTRXbTRbbTRfbTRjbTRnbTRrbTRvbTRzbTR3bTR7bTSjbTSnbTSrbTSvbTSzbTS3bTTnbTTrbTTvbTTzbTT3bTT7bTT/bTUDbTUHbTUnbTUrbTUvbTUzbTU3bTU7bTU/bTVDbTVHbTVvbTVzbTV3bTV7bTV/bTWDbTWHbTWLbTWPbTWTbTWXbTWbbTWfbTWzbTW3bTW7bTXfbTXjbTXnbTXrbTXvbTXzbTX3bTX7bTX/bTYDbTYHbTYjbTYnbTYrbTYvbTYzbTZHbTZLbTZPbTZvbTZzbTZ3bTZ7bTZ/bTaDbTaHbTavbTazbTa3bTa7bTa/bTbDbTbnbTbrbTbvbTbzbTb3bTb7bTb/bTcDbTcHbTcLbTcPbTdLbTdPbTdTbTdXbTdbbTdfbTdjbTdnbTdrbTdvbTeXbTebbTefbTejbTenbTerbTfTbTfXbTfbbTffbTfjbTfnbTQLcTQPcTQTcTQXcTQbcTQfcTQjcTQncTQrcTQvcTQzcTRncTRrcTRvcTRzcTR3cTR7cTR/cTSDcTSHcTS7cTS/cTTDcTTHcTTLcTTPcTTTcTTXcTTbcTT7cTT/cTUDcTUHcTULcTUPcTUTcTUzcTU3cTU7cTU/cTVDcTVHcTVLcTVjcTVncTVrcTVvcTVzcTWXcTWbcTWfcTWjcTWncTWrcTWvcTWzcTW3cTW7cTW/cTXrcTXvcTXzcTX3cTX7cTX/cTYDcTYfcTYjcTYncTYrcTYvcTZPcTZTcTZXcTZbcTZfcTZjcTZncTZrcTZvcTafcTajcTancTarcTavcTazcTa3cTa7cTa/cTbjcTbncTbrcTbvcTbzcTb3cTb7cTb/cTcDcTcHcTcLcTcfcTcjcTcncTc/cTdDcTdHcTdLcTdPcTd7cTd/cTeDcTeHcTeLcTePcTeTcTencTercTevcTfTcTfXcTfbcTffcTfjcTfncTfrcTfvcTfzcTf3cTf7cTQrdTQvdTQzdTQ3dTQ7dTQ/dTRDdTRHdTRLdTRvdTRzdTR3dTR7dTR/dTSDdTSHdTSLdTSPdTSTdTSXdTS7dTS/dTTDdTTHdTTjdTTndTTrdTTvdTTzdTUXdTUbdTUfdTUjdTUndTUrdTUvdTUzdTU3dTU7dTU/dTVbdTVfdTVjdTVndTVrdTWndTWrdTWvdTWzdTW3dTW7dTW/dTXDdTXHdTXLdTXjdTXndTXrdTXvdTXzdTYTdTYXdTYbdTYfdTYjdTYndTYrdTZHdTZLdTZPdTZTdTZXdTZvdTZzdTZ3dTZ7dZShNn91Nqt1Nq91NrN1Nrd1Nrt1Nr91NsN1Nud1Nut1Nu91NvN1Nvd1Nvt1Nv91NwN1Nwd1Nwt1Nw91Ny91NzN1Nzd1Nzt1Nz91N0N1N0d1N0t1N091N291N3N1N3d1N3t1N391N4N1N4d1N691N7N1N7d1N7t1N791N8N1N8d1N8t1N891N9N1N9d1N9t1N991N/N1N/d1N/t1NBt5NB95NCN5NCd5NCt5NC95NDN5NEd5NEt5NE95NG95NHN5NHd5NHt5NH95NIN5NId5NKt5NK95NLN5NLd5NLt5NL95NMN5NMd5NMt5NM95NNN5NPd5NPt5NP95NQN5NQd5NQt5NQ95NRN5NRd5NRt5NR95NUN5NUd5NUt5NU95NVN5NVd5NVt5NV95NWN5NWd5NWt5NYd5NYt5NY95NZN5NZd5Nat5Na95NbN5Ndd5Ndt5Nd95NeN5Ned5Net5Ne95NfN5Nfd5Nft5Nf95Nhd5Nht5Nh95NiN5Nid5Nk95NlN5Nld5Nlt5Nl95NmN5Nnt5Nn95NoN5Nod5Not5Nrt5Nr95NsN5Nsd5Nst5Ns95NtN5Ntd5Ntt5NvN5Nvd5Nvt5Nv95NwN5Nyd5Nyt5Ny95NzN5Nzd5Nzt5Nz95N0N5N0d5N0t5N095N2d5N2t5N295N3N5N3d5N595N6N5N6d5N6t5N695N7N5N7d5N7t5N9d5N9t5N995N+N5N+d5NBd9NBt9NB99NCN9NCd9NCt9NC99NDN9NDd9NDt9ND99NEN9NEd9NGd9NGt9NG99NHN9NHd9NHt9NH99NIN9NId9NK99NLN9NLd9NLt9NL99NMN9NOt9NO99NPN9NPd9NPt9NP99NSN9NSd9NSt9NS99NTN9NTd9NTt9NT99NUN9NUd9NUt9NXN9NXd9NXt9NX99NYN9NYd9Nbd9Nbt9Nb99NcN9Ncd9Nct9Nc99NdN9Ndd9Ndt9Nd99NeN9Ned9Nhd9Nht9Nh99NiN9Nid9Nit9Ni99NjN9Njd9Njt9Nj99NkN9Nkd9Nmt9Nm99NnN9Nnd9Nnt9Nn99NoN9Nod9Not9No99NpN9Nrt9Nr99NsN9Nsd9Nst9Ns99NuN9Nud9Nut9Nv99NwN9Nwd9Nxt9Nx99NyN9Nzt9Nz99N0N9N0d9N0t9N299N3N9N3d9N3t9N399N4N9N4d9N4t9N499N5N9N5d9N7d9N7t9N799N8N9N8d9N8t9N899N9N9N9d9N+t9N+99N/N9NBeBNBuBNB+BNCOBNDuBND+BNEOBNEeBNEuBNHOBNHeBNHuBNH+BNIOBNIeBNIuBNI+BNK+BNLOBNLeBNLuBNL+BNMOBNMeBNMuBNM+BNOeBNOuBNO+BNPOBNPeBNQuBNQ+BNROBNSuBNS+BNTOBNTeBNTuBNWuBNW+BNXOBNXeBNXuBNX+BNYOBNYeBNYuBNZ+BNaOBNaeBNb+BNcOBNceBNcuBNc+BNfOBNfeBNfuBNf+BNgOBNgeBNguBNg+BNhOBNheBNhuBNj+BNkOBNkeBNkuBNk+BNlOBNleBNluBNl+BNmOBNmeBNo+BNpOBNpeBNpuBNp+BNqOBNr+BNsOBNseBNsuBNs+BNwOBNweBNwuBNw+BNxOBNxeBNxuBNx+BNyOBNzeBNzuBNz+BN1OBN1eBN1uBN4OBN4eBN4uBN4+BN5OBN5eBN8OBN8eBN8uBN8+BN9OBN9eBN9uBN/uBN/+BNAOFNAeFNAuFNA+FNBOFNBeFNBuFNEuFNE+FNFOFNFeFNFuFNF+FNGOFNGeFNGuFNG+FNHOFNHeFNHuFNKOFNKeFNKuFNK+FNLOFNLeFNNuFNN+FNOOFNOeFNOuFNO+FNPOFNPeFNPuFNP+FNQOFNSeFNSuFNS+FNTOFNTeFNTuFNT+FNUOFNUeFNUuFNU+FNWeFNWuFNW+FNXOFNXeFNZuFNZ+FNaOFNaeFNauFNa+FNbOFNbeFNbuFNb+FNcOFNeOFNeeFNeuFNe+FNfOFNfeFNfuFNg+FNhOFNheFNi+FNjOFNjeFNjuFNj+FNl+FNmOFNmeFNmuFNm+FNnOFNneFNnuFNn+FNqeFNquFNq+FNrOFNreFNruFNr+FNsOFNuuFNu+FNvOFNveFNvuFNv+FNwOFNweFNy+FNzOFNzeFNzuFNz+FN0OFN2eFN2uFN2+FN3OFN3eFN3uFN3+FN4OFN4eFN4uFN4+FN7OFN7eFN7uFN7+FN8OFN8eFN8uFN8+FN9OFN9eFN9uFN/eFN/uFN/+FNAOJNAeJNCuJNC+JNDOJNDeJNDuJND+JNEOJNEeJNEuJNE+JNFOJNHOJNHeJNHuJNH+JNIOJNIeJNIuJNI+JNJOJNMOJNMeJNMuJNM+JNNOJNNeJNNuJNN+JNOOJNOeJNOuJNO+JNPOJNRuJNR+JNSOJNSeJNSuJNS+JNUeJNUuJNU+JNVOJNVeJNWuJNW+JNXOJNZOJNZeJNZuJNZ+JNaOJNaeJNauJNb+JNcOJNceJNfeJNfuJNf+JNgOJNgeJNguJNg+JNhOJNheJNhuJNh+JNiOJNieJNleJNluJNl+JNmOJNmeJNmuJNm+JNnOJNneJNnuJNn+JNoOJNoeJNpuJNp+JNqOJNseJNsuJNs+JNtOJNweJNwuJNw+JNxOJNxeJNxuJNx+JNyOJNyeJN0uJN0+JN1OJN1eJN1uJN1+JN2OJN2eJN2uJN2+JN3OJN4uJN4+JN5OJN5eJN5uJN7uJN7+JN8OJN8eJN8uJN8+JN9OJN/OJN/eJN/uJN/+JNAONNAeNNAuNNB+NNCONNCeNND+NNEONNEeNNEuNNE+NNGeNNGuNNG+NNHONNHeNNIuNNI+NNJONNM+NNNONNNeNNNuNNN+NNOONNOeNNOuNNO+NNPONNQ+NNRONNReNNRuNNR+NNTONNTeNNTuNNVuNNV+NNWONNWeNNWuNNY+NNZONNZeNNZuNNZ+NNaONNaeNNauNNa+NNbONNbeNNd+NNeONNeeNNeuNNe+NNfONNguNNg+NNhONNheNNhuNNjONNjeNNjuNNj+NNkONNleNNluNNl+NNnONNneNNnuNNpeNNpuNNp+NNqONNqeNNseNNsuNNs+NNtONNteNNtuNNt+NNv+NNwONNweNNwuNNw+NNxONNxeNNyuNNy+NNzONN0eNN0uNN0+NN2+NN3ONN3eNN3uNN3+NN4ONN4eNN6uNN6+NN7ONN7eNN9eNN9uNN9+NN+ONN+eNN+uNN++NN/ONN/eNNCeRNCuRNC+RNDORNDeRNDuRND+RNEORNEeRNF+RNGORNGeRNGuRNG+RNI+RNJORNJeRNJuRNJ+RNKORNKeRNKuRNK+RNM+RNNORNNeRNNuRNN+RNOORNOeRNP+RNQORNQeRNQuRNQ+RNTeRNTuRNT+RNUORNUeRNUuRNW+RNXORNXeRNXuRNX+RNYORNYeRNYuRNY+RNbeRNbuRNb+RNcORNceRNcuRNfORNfeRNfuRNf+RNgORNgeRNiORNieRNiuRNi+RNjORNleRNluRNl+RNmORNmeRNmuRNm+RNnORNneRNnuRNn+RNq+RNrORNreRNruRNr+RNsORNseRNsuRNs+RNtORNteRNtuRNt+RNweRNwuRNw+RNxORNxeRNxuRN0ORN0eRN0uRN0+RN1ORN1eRN1uRN1+RN4eRN4uRN4+RN5ORN5eRN5uRN5+RN6ORN9ORN9eRN9uRN9+RN+ORN+eRN+uRN++RN/ORN/eRN/uRN/+RNAOVNCeVNCuVNC+VNDOVNDeVNDuVNFuVNF+VNGOVNGeVNGuVNG+VNHOVNHeVNHuVNKOVNKeVNKuVNK+VNLOVNLeVNOeVNOuVNO+VNPOVNPeVNPuVNP+VNQOVNQeVNQuVNQ+VNROVNReVNTuVNT+VNUOVNUeVNUuVNU+VNVOVNVeVNVuVNV+VNWOVNZOVNZeVNZuVNZ+VNaOVNaeVNauVNa+VNbOVNeOVNeeVNeuVNe+VNfOVNfeVNfuVNf+VlKE2A5U2B5U2C5U2D5U2E5U2M5U2N5U2O5U2P5U2Q5U2R5U2S5U2T5U2U5U2e5U2f5U2g5U2h5U2i5U2j5U2k5U2l5U2u5U2v5U2w5U2x5U2y5U2z5U205U215U225U235U245U2/5U3A5U3B5U3C5U3D5U3M5U3N5U3O5U3P5U3Q5U3R5U3S5U3T5U3U5U3V5U3W5U3f5U3g5U3h5U3i5U3j5U3k5U3l5U3m5U3n5U3o5U3p5U3y5U3z5U305U315U375U385U395U3+5U3/5U0H5k0I5k0J5k0K5k0L5k0M5k0N5k0Y5k0Z5k0a5k0b5k0c5k0d5k0e5k0m5k0n5k0o5k0p5k0q5k0r5k0s5k045k055k065k075k085k095k0+5k0/5k1A5k1B5k1C5k1D5k1E5k1L5k1M5k1N5k1O5k1P5k1b5k1c5k1d5k1e5k1f5k1g5k1h5k1i5k1j5k1k5k1l5k1m5k1n5k1y5k1z5k105k115k125k135k145k2B5k2C5k2D5k2E5k2F5k2G5k2H5k2I5k2J5k2K5k2L5k2a5k2b5k2c5k2d5k2e5k2f5k2g5k2h5k2i5k2j5k2s5k2t5k2u5k2v5k2w5k2x5k2y5k2z5k205k215k225k3A5k3B5k3C5k3D5k3E5k3F5k3G5k3H5k3Q5k3R5k3S5k3T5k3U5k3V5k3W5k3X5k3Y5k3Z5k3a5k3m5k3n5k3o5k3p5k3q5k3r5k3s5k3t5k3u5k3v5k3w5k3x5k3y5k335k345k355k0A500B500C500D500E500O500P500Q500R500S500T500U500V500W500X500Y500Z500a500k500l500m500n500o500p500y500z5000500150025003500/501A501B501C501D501E501F501G501H501M501N501O501a501b501c501d501e501f501g501h501i501j501k501l501m501s501t501u501v501w5016501750185019501+501/502A502B502C502D502E502F502G502Q502R502S502T502U502V502h502i502j502k502l502m502n502o502p502x502y502z502050215022502350245025503D503E503F503G503H503I503J503K503L503M503N503O503P503U503V503W503f503g503h503i503j503k503l503m503n503o503p503w503x503y503z5030503550365037500D6E0E6E0F6E0G6E0H6E0I6E0J6E0T6E0U6E0V6E0W6E0X6E0Y6E0h6E0i6E0j6E0k6E0l6E0m6E0n6E0o6E0p6E0q6E0r6E066E076E086E096E0+6E0/6E1A6E1B6E1C6E1D6E1N6E1O6E1P6E1Q6E1R6E1S6E1c6E1d6E1e6E1f6E1g6E1h6E1q6E1r6E1s6E1t6E1u6E1v6E1w6E1x6E1y6E1z6E106E2B6E2C6E2D6E2E6E2F6E2G6E2H6E2I6E2J6E2W6E2X6E2Y6E2Z6E2a6E2b6E2c6E2d6E2e6E2m6E2n6E2o6E2p6E2q6E2r6E2s6E206E216E226E236E246E256E266E3A6E3B6E3C6E3D6E3E6E3N6E3O6E3P6E3Q6E3R6E3S6E3T6E3U6E3V6E3W6E3X6E3i6E3j6E3k6E3l6E3m6E3n6E3o6E3v6E3w6E3x6E3y6E3z6E376E386E396E3+6E3/6E0A6U0B6U0C6U0D6U0P6U0Q6U0R6U0S6U0T6U0U6U0V6U0W6U0X6U0g6U0h6U0i6U0j6U0k6U0l6U0m6U0n6U0o6U0p6U0q6U0v6U0w6U0x6U036U046U056U066U076U1G6U1H6U1I6U1J6U1K6U1L6U1M6U1R6U1S6U1T6U1c6U1d6U1e6U1f6U1g6U1h6U1i6U1j6U1k6U1l6U1m6U1y6U1z6U106U116U126U136U146U156U166U2D6U2E6U2F6U2G6U2H6U2I6U2J6U2K6U2L6U2M6U2N6U2W6U2X6U2Y6U2Z6U2g6U2h6U2i6U2j6U2k6U2t6U2u6U2v6U2w6U2x6U2y6U2z6U206U216U226U236U2+6U2/6U3A6U3B6U3C6U3R6U3S6U3T6U3U6U3V6U3W6U3X6U3Y6U3Z6U3a6U3g6U3h6U3i6U3j6U3k6U3s6U3t6U3u6U3v6U3w6U3x6U3y6U356U366U376U386U396U0D6k0E6k0F6k0G6k0H6k0S6k0T6k0U6k0V6k0W6k0X6k0Y6k0h6k0i6k0j6k0k6k0l6k0m6k0n6k0o6k0p6k0q6k0r6k0z6k006k016k026k036k046k056k066k076k1D6k1E6k1F6k1G6k1H6k1I6k1J6k1T6k1U6k1V6k1W6k1X6k1Y6k1Z6k1a6k1b6k1c6k1d6k1e6k1f6k1k6k1l6k1m6k1u6k1v6k1w6k1x6k1y6k1z6k106k156k166k176k2D6k2E6k2F6k2G6k2H6k2I6k2J6k2S6k2T6k2U6k2V6k2W6k2X6k2Y6k2Z6k2a6k2b6k2c6k2l6k2m6k2n6k2o6k2p6k2q6k2r6k2s6k2t6k2u6k2v6k246k256k266k276k286k296k2+6k2/6k3A6k3B6k3C6k3J6k3K6k3L6k3M6k3N6k3S6k3T6k3U6k3d6k3e6k3f6k3g6k3h6k3i6k3j6k3k6k3l6k3m6k3n6k3t6k3u6k3v6k3w6k3x6k376k386k396k3+6k3/6k0A600G600H600I600J600K600W600X600Y600Z600a600b600c600d600e600k600l600m600n600o600x600y600z60006001600260036004600560066007601B601C601D601E601F601P601Q601R601S601T601U601V601W601d601e601f601g601h601t601u601v601w601x601y601z601060116012601360146015602B602C602D602E602F602G602H602I602J602T602U602V602W602X602Y602i602j602k602l602m602n602w602x602y602z6020602160226023602460256026603E603F603G603H603I603J603V603W603X603Y603Z603a603b603c603d603e603f603g603h603t603u603v603w603x603y603z603060316032603360346035600C7E0D7E0E7E0F7E0G7E0H7E0I7E0J7E0K7E0L7E0M7E0W7E0X7E0Y7E0Z7E0a7E0b7E0g7E0h7E0i7E0n7E0o7E0p7E0u7E0v7E0w7E027E037E047E057E067E1D7E1E7E1F7E1G7E1H7E1I7E1J7E1K7E1L7E1M7E1N7E1V7E1W7E1X7E1Y7E1Z7E1a7E1b7E1c7E1d7E1i7E1j7E1k7E1t7E1u7E1v7E1w7E127E137E147E157E167E2E7E2F7E2G7E2H7E2I7E2J7E2K7E2L7E2T7E2U7E2V7E2W7E2X7E2Y7E2Z7E2a7E2b7E2h7E2i7E2j7E2k7E2l7E2q7E2r7E2s7E2y7E2z7E207E217E227E3C7E3D7E3E7E3F7E3G7E3H7E3I7E3J7E3K7E3P7E3Q7E3R7E3X7E3Y7E3Z7E3a7E3b7E3k7E3l7E3m7E3n7E3o7E3p7E3q7E3r7E3s7E3t7E3u7E337E347E357E367E377E387E397E3+7E3/7E0A7U0B7U0L7U0M7U0N7U0O7U0P7U0Q7U0X7U0Y7U0Z7U0a7U0b7U0o7U0p7U0q7U0r7U0s7U0t7U0u7U0v7U0w7U017U027U037U087U097U0+7U1I7U1J7U1K7U1L7U1M7U1N7U1Y7U1Z7WUoTVrtTVvtTVztTV3tTV7tTWbtTWftTWjtTWntTWrtTWvtTWztTW3tTW7tTXrtTXvtTXztTX3tTX7tTX/tTYDtTYHtTYLtTYPtTYTtTYXtTYbtTZDtTZHtTZLtTZPtTZTtTZXtTZ7tTZ/tTaDtTaHtTaLtTaPtTaTtTaXtTabtTaftTajtTbHtTbLtTbPtTbTtTbXtTbbtTbftTbjtTbntTbrtTbvtTcHtTcLtTcPtTcTtTcXtTc7tTc/tTdDtTdHtTdLtTdPtTdTtTdXtTdbtTdftTdjtTeDtTeHtTeLtTePtTeTtTeXtTebtTevtTeztTe3tTfPtTfTtTfXtTfbtTfftTf/tTQDuTQHuTQLuTQPuTQTuTQXuTQbuTQfuTRHuTRLuTRPuTRTuTRXuTRbuTRfuTRjuTSLuTSPuTSTuTSXuTSbuTSfuTSjuTSnuTTPuTTTuTTXuTTbuTTfuTTjuTUHuTULuTUPuTUTuTUXuTUbuTUfuTUjuTUnuTUruTUvuTVTuTVXuTVbuTVfuTVjuTVnuTVruTVvuTVzuTV3uTV7uTWXuTWbuTWfuTWjuTWnuTXLuTXPuTXTuTXXuTXbuTXfuTXjuTXnuTXruTXvuTXzuTYTuTYXuTYbuTYfuTYjuTYnuTYruTYvuTYzuTZjuTZnuTZruTZvuTZzuTZ3uTZ7uTZ/uTaDuTaHuTaLuTaPuTaTuTa7uTa/uTbDuTbHuTbLuTbPuTbnuTbruTbvuTbzuTb3uTcLuTcPuTcTuTczuTc3uTc7uTc/uTdDuTdHuTdLuTdfuTdjuTdnuTeXuTebuTefuTejuTenuTeruTevuTezuTe3uTe7uTe/uTfDuTfHuTf3uTf7uTf/uTQDvTQHvTQLvTQPvTQTvTQXvTQbvTQfvTQjvTQnvTQ7vTQ/vTRDvTRnvTRrvTRvvTRzvTSnvTSrvTSvvTSzvTS3vTS7vTS/vTTDvTTHvTTrvTTvvTTzvTT3vTT7vTT/vTUDvTUHvTULvTUPvTUTvTUrvTUvvTUzvTU3vTU7vTVbvTVfvTVjvTVnvTVrvTVvvTVzvTWTvTWXvTWbvTWfvTWjvTWnvTWrvTW/vTXDvTXHvTXfvTXjvTXnvTXrvTXvvTYHvTYLvTYPvTYTvTYXvTYrvTYvvTYzvTZvvTZzvTZ3vTZ7vTZ/vTaDvTaHvTaLvTaPvTaTvTavvTazvTa3vTa7vTa/vTbTvTbXvTbbvTb7vTb/vTcDvTcHvTcLvTcvvTczvTc3vTc7vTc/vTdDvTdHvTdLvTdPvTdTvTdXvTd/vTeDvTeHvTeLvTePvTeTvTervTevvTezvTe3vTe7vTfTvTfXvTfbvTffvTfjvTf3vTf7vTf/vTQTwTQXwTQbwTQ3wTQ7wTQ/wTRDwTRHwTRnwTRrwTRvwTRzwTR3wTR7wTR/wTSfwTSjwTSnwTSrwTSvwTSzwTS3wTTLwTTPwTTTwTTnwTTrwTTvwTUPwTUTwTUXwTUbwTUfwTUjwTUnwTVLwTVPwTVTwTVXwTV3wTV7wTV/wTWDwTWHwTWLwTWPwTWTwTWXwTXHwTXLwTXPwTXTwTXXwTXbwTXfwTXjwTXnwTX/wTYDwTYHwTYLwTYPwTYvwTYzwTY3wTY7wTY/wTZDwTZHwTZLwTZPwTZvwTZzwTZ3wTZ7wTZ/wTaDwTaHwTafwTajwTanwTarwTavwTbXwTbbwTbfwTbjwTbnwTbrwTcPwTcTwTcXwTcbwTcfwTcjwTcnwTcrwTcvwTdXwTdbwTdfwTdjwTdnwTdrwTeTwTeXwTebwTefwTejwTenwTfDwTfHwTfLwTfPwTfTwTf3wTf7wTf/wTQDxTQHxTQLxTQPxTQTxTQXxTQbxTQfxTRPxTRTxTRXxTRbxTRfxTRjxTRnxTRrxTRvxTRzxTR3xTR7xTR/xTSnxTSrxTSvxTSzxTS3xTS7xTTjxTTnxTTrxTTvxTTzxTT3xTT7xTT/xTUnxTUrxTUvxTUzxTU3xTU7xTU/xTVDxTVzxTV3xTV7xTV/xTWDxTWHxTWLxTWPxTWTxTWXxTWbxTWfxTWjxTXHxTXLxTXPxTXTxTXXxTXbxTX7xTX/xTYDxTYHxTYLxTYPxTYTxTYXxTYbxTZDxTZHxTZLxTZPxTZTxTZXxTaHxTaLxTaPxTaTxTaXxTabxTafxTajxTanxTarxTavxTazxTa3xTbbxTbfxTbjxTbnxTbrxTbvxTbzxTb3xTb7xTb/xTcDxTczxTc3xTc7xTc/xTdDxTdHxTdLxTdPxTdTxTeDxTeHxTeLxTePxTeTxTeXxTebxTefxTejxTenxTerxTevxTezxTfTxTfXxTfbxTffxTfjxTfnxTfrxTfvxTfzxTQbyTQfyTQjyTQnyTQryTQvyTQzyTQ3yTRbyTRfyTRjyTRnyTRryTRvyTRzyTR3yTR7yTR/yTSDyTSfyTSjyTSnyTSryTSvyTTTyTTXyTTbyTTfyTTjyTTnyTTryTTvyTTzyTT3yTT7yTUfyTUjyTUnyTUryTUvyTUzyTU3yTU7yTU/yTVDyTVHyTVryTVvyTVzyTV3yTWPyTWTyTWXyTWbyTWfyTW/yTXDyTXHyTXLyTXPyTXTyTXXyTYDyTYHyTYLyTYPyTYTyTYXyTYbyTY7yTY/yTZDyTZHyTZLyTZPyTZTyTaDyTaHyTaLyTaPyTaTyTaXyTabyTafyTajyTanyTaryTavyTazyTbPyTbTyTbXyTbbyTbfyTcPyTcTyTcXyTcbyTcfyTcjyTcnyTcryTcvyTczyTc3yTc7yTc/yTdryTdvyTdzyTd3yTd7yTd/yTeDyTenyTeryTevyTezyTe3yTe7yTe/yTfDyTfHyTfLyTfPyTQLzTQPzTQTzTQXzTQbzTQfzTQjzTQnzTQrzTQvzTRTzTRXzTRbzTRfzTRjzTRnzTRrzTRvzTRzzTR3zTR7zTSjzTSnzTSrzTSvzTSzzTS3zTS7zTS/zTTjzTTnzTTrzTTvzTTzzTT3zTT7zTT/zTUDzTUHzTULzTU7zTU/zTVDzTVHzTVLzTVPzTVTzTVXzTVbzTVfzTVjzTVnzTVrzTV/zTWDzTWHzTWjzTWnzTWrzTWvzTWzzTXbzTXfzTXjzTXnzTXrzTXvzTXzzTX3zTX7zTX/zTYDzTYHzTYLzTYzzTY3zTY7zTY/zTZDzTZHzTZrzTZvzTZzzTZ3zTZ7zTZ/zTafzTajzTanzTarzTavzTazzTa3zTa7zTa/zTbTzTbXzTbbzTcLzTcPzTcTzTcXzTcbzTcfzTcjzTcnzTcrzTcvzTczzTc3zTc7zTdTzTdXzTdbzTdfzTdjzTeLzTePzTeTzTeXzTebzTefzTejzTenzTerzTevzTezzTe3zTe7zTfjzTfnzTfrzTfvzTfzzTf3zTQn0TQr0TQv0TQz0TQ30TQ70TQ/0TRD0TRH0TRn0TRr0TRv0TRz0TR30TR70TR/0TSD0TSH0TSv0TSz0TS30TS70TS/0TTD0TTH0TTL0TTP0TTT0TTX0TTb0TTf0TTz0TT30TT70TUf0TUj0TUn0TUr0TUv0TUz0TU30TU70TU/0TVD0TVH0TVj0TVn0TVr0TVv0TVz0TWH0TWL0TWP0TWv0TWz0TW30TW70TW/0TXD0TXH0TXv0TXz0TX30TX70TX/0TYD0TYn0TYr0TYv0TYz0TY30TY70TY/0TZD0TZH0TZL0TZP0TaL0TaP0TaT0TaX0Tab0Taf0Taj0Tan0Tar0Tav0TbX0Tbb0Tbf0Tbj0Tbn0Tbr0TcT0TcX0Tcb0Tcf0Tcj0Tcn0TdL0TdP0TdT0TdX0Tdb0Tdf0Tdj0Tdn0Tdr0Tdv0Tdz0Ten0Ter0Tev0Tez0Te30Te70Te/0TfD0TfH0Tf70Tf/0TQD1TQH1TQL1TQP1TQT1TQX1TQb1TQ71TQ/1TRD1TRH1TRL1TRP1TRT1TRz1TR31TR71TR/1TSD1TSH1TSL1TSj1TSn1TSr1TSv1TSz1TTX1ZShNNvVNN/VNOPVNOfVNOvVNO/VNPPVNPfVNPvVNP/VNSvVNS/VNTPVNTfVNTvVNT/VNUPVNV/VNWPVNWfVNWvVNW/VNY/VNZPVNZfVNZvVNZ/VNaPVNafVNavVNa/VNd/VNePVNefVNevVNe/VNfPVNffVNfvVNf/VNiPVNifVNivVNi/VNjPVNjfVNjvVNj/VNkPVNkfVNkvVNl/VNmPVNmfVNn/VNoPVNofVNovVNo/VNrvVNr/VNsPVNsfVNsvVNs/VNtPVNufVNuvVNu/VNxPVNxfVNxvVNx/VNyPVNyfVNyvVNy/VNzPVNzfVNzvVN2vVN2/VN3PVN3fVN3vVN3/VN4PVN4fVN4vVN6/VN7PVN7fVN7vVN7/VN8PVN8fVN8vVN8/VN9PVN9fVN/vVN//VNAPZNAfZNCPZNCfZNCvZNC/ZNDPZNFfZNFvZNF/ZNGPZNGfZNGvZNG/ZNHPZNHfZNHvZNH/ZNJvZNJ/ZNKPZNKfZNKvZNOfZNOvZNO/ZNPPZNPfZNPvZNP/ZNQPZNQfZNQvZNSPZNSfZNSvZNS/ZNTPZNVPZNVfZNVvZNV/ZNWPZNWfZNWvZNYfZNYvZNY/ZNZPZNZfZNa/ZNbPZNbfZNbvZNb/ZNevZNe/ZNfPZNffZNfvZNf/ZNgPZNifZNivZNi/ZNjPZNjfZNjvZNj/ZNkPZNkfZNkvZNk/ZNm/ZNnPZNnfZNnvZNn/ZNoPZNofZNovZNo/ZNq/ZNrPZNrfZNrvZNr/ZNsPZNsfZNu/ZNvPZNvfZNvvZNv/ZNwPZNwfZNwvZNw/ZNxPZNxfZNxvZNx/ZNzPZNzfZNzvZN1vZN1/ZN2PZN2fZN2vZN2/ZN3PZN4fZN4vZN4/ZN6/ZN7PZN7fZN7vZN7/ZN8PZN8fZN+vZN+/ZN/PZN/fZN/vZN//ZNAPdNAfdNAvdNA/dNBPdNDfdNDvdND/dNEPdNEfdNEvdNE/dNFPdNFfdNFvdNF/dNIPdNIfdNIvdNI/dNJPdNJfdNJvdNJ/dNKPdNKfdNKvdNMfdNMvdNM/dNNPdNNfdNOvdNO/dNPPdNRfdNRvdNR/dNSPdNSfdNSvdNS/dNTPdNTfdNTvdNT/dNVfdNVvdNV/dNWPdNWfdNY/dNZPdNZfdNZvdNZ/dNaPdNbvdNb/dNcPdNcfdNcvdNfvdNf/dNgPdNgfdNgvdNg/dNhPdNhfdNhvdNjPdNjfdNjvdNj/dNkPdNmfdNmvdNm/dNnPdNnfdNnvdNn/dNoPdNofdNovdNo/dNqfdNqvdNq/dNrPdNrfdNt/dNuPdNufdNuvdNu/dNvPdNvfdNvvdNxfdNxvdNx/dNyPdNyfdN1fdN1vdN1/dN2PdN2fdN2vdN2/dN3PdN3fdN3vdN3/dN4PdN4fdN6fdN6vdN6/dN7PdN7fdN7vdN7/dN8PdN8fdN+/dN/PdN/fdN/vdN//dNAPhNCvhNC/hNDPhNDfhNDvhND/hNGPhNGfhNGvhNG/hNHPhNHfhNHvhNH/hNIPhNIfhNIvhNLPhNLfhNLvhNL/hNMPhNMfhNPfhNPvhNP/hNQPhNQfhNQvhNQ/hNRPhNRfhNRvhNR/hNSPhNSfhNVfhNVvhNV/hNWPhNWfhNWvhNW/hNXPhNXfhNXvhNX/hNYPhNYfhNavhNa/hNbPhNbfhNbvhNb/hNcPhNcfhNcvhNc/hNdPhNfvhNf/hNgPhNgfhNgvhNg/hNiPhNifhNivhNj/hNkPhNkfhNlvhNl/hNmPhNnvhNn/hNoPhNofhNovhNq/hNrPhNrfhNrvhNr/hNsPhNsfhNsvhNs/hNtPhNtfhNvfhNvvhNv/hNwPhNwfhNwvhNw/hNxPhNxfhNyvhNy/hNzPhN1fhN1vhN1/hN2PhN3vhN3/hN4PhN4fhN4vhN7PhN7fhN7vhN7/hN8PhN8fhN8vhN8/hN+/hN/PhN/fhN/vhN//hNAPlNAflNAvlNA/lNCflNCvlNC/lNDPlNDflNEvlNE/lNFPlNGvlNG/lNHPlNHflNHvlNKvlNK/lNLPlNLflNLvlNL/lNMPlNMflNMvlNN/lNOPlNOflNP/lNQPlNQflNQvlNQ/lNTPlNTflNTvlNT/lNUPlNUflNUvlNU/lNVPlNVflNVvlNX/lNYPlNYflNYvlNY/lNZPlNZflNZvlNZ/lNaPlNaflNc/lNdPlNdflNdvlNd/lNePlNf/lNgPlNgflNgvlNg/lNkPlNkflNkvlNk/lNlPlNlflNlvlNl/lNmPlNnflNnvlNn/lNpPlNpflNpvlNsPlNsflNsvlNs/lNtPlNtflNwPlNwflNwvlNw/lNxPlNxflNxvlNzvlNz/lN0PlN0flN0vlN0/lN1PlN1flN1vlN4vlN4/lN5PlN5flN5vlN5/lN6PlN6flN6vlN6/lN7PlN7flN7vlN+PlN+flN+vlN+/lN/PlN/flNBvpNB/pNCPpNCfpNCvpNC/pNDPpNDfpNDvpND/pNEPpNGfpNGvpNG/pNHPpNHfpNHvpNH/pNIPpNIfpNIvpNI/pNKfpNKvpNK/pNLPpNLfpNNvpNN/pNOPpNOfpNOvpNO/pNPPpNPfpNPvpNP/pNQPpNSPpNSfpNSvpNS/pNTPpNTfpNTvpNU/pNVPpNVfpNW/pNXPpNXfpNXvpNX/pNZ/pNaPpNafpNavpNa/pNbPpNbfpNbvpNb/pNefpNevpNe/pNfPpNffpNfvpNf/pNgPpNivpNi/pNjPpNjfpNjvpNj/pNkPpNkfpNm/pNnPpNnfpNnvpNn/pNoPpNqfpNqvpNq/pNrPpNrfpNrvpNr/pNsPpNsfpNsvpNs/pNvPpNvfpNvvpNv/pNwPpNwfpNwvpNw/pNxPpNxfpNxvpNzfpNzvpNz/pN0PpN0fpN2vpN2/pN3PpN3fpN3vpN3/pN4PpN4fpN4vpN4/pN5PpN7PpN7fpN7vpN7/pN8PpN8fpN8vpN8/pN9PpNAPtNAftNAvtNA/tNBPtNBftNBvtNB/tNCPtNCftNCvtNC/tNDPtNFvtNF/tNGPtNGftNGvtNG/tNIftNIvtNI/tNJPtNJftNKvtNK/tNLPtNNPtNNftNNvtNN/tNOPtNOftNOvtNP/tNQPtNQftNTftNTvtNT/tNUPtNUftNUvtNU/tNVPtNVftNVvtNV/tNWPtNWftNZftNZvtNZ/tNaPtNaftNavtNa/tNbPtNbftNbvtNb/tNcPtNcftNdvtNd/tNePtNgftNgvtNg/tNhPtNkftNkvtNk/tNlPtNlftNlvtNl/tNmPtNmftNovtNo/tNpPtNpftNpvtNp/tNqPtNqftNqvtNq/tNrPtNsvtNs/tNtPtNtftNtvtNvvtNv/tNwPtNwftNwvtNw/tNxPtNzPtNzftNzvtNz/tN0PtN0ftN0vtN1/tN2PtN2ftN3/tN4PtN4ftN4vtN4/tN6ftN6vtN6/tN7PtN7ftN8vtN8/tN9PtNA/xNBPxNBfxNBvxNB/xNCPxNCfxNCvxNC/xNDPxNE/xNFPxNFfxNFvxNF/xNHPxNHfxNHvxNJvxNJ/xNKPxNKfxNKvxlTl1ypSEAAChNJL5NJb5NJ75NKL5NKr5NN75NOL5NOr5NO75NPL5NRr5NR75NSb5NUL5NUb5NU75NWr5NW75NYb5NYr5NaL5Nab5Na75Nc75NdL5Ndr5Nd75NeL5Ngb5Ngr5NhL5Nhb5Nhr5Nj75NkL5Nlr5Nl75Nnb5Nnr5NoL5Nob5Nor5Nq75NrL5Nrr5Nr75Nt75NuL5Nur5Nu75NvL5Nx75NyL5Nyr5Ny75NzL5Nzb5Nzr5Nz75N0L5N275N3L5N3r5N5b5N5r5N6L5N6b5N6r5N9b5N9r5N+L5N+b5N+r5NA79NBL9NBr9NDb9NDr9NEL9NEb9NEr9NHL9NHb9NH79NIL9NIr9NLb9NLr9NML9NMb9NMr9NPL9NPb9NP79NQL9NQb9NS79NTL9NTr9NVr9NV79NWb9NWr9NW79NXL9Nab9Nar9NbL9Nbb9Nbr9NcL9Ngb9Ngr9NhL9Nhb9Nhr9NkL9Nkb9Nk79NlL9Nlb9Nob9Nor9NpL9Npb9Npr9Nsr9Ns79Ntb9Ntr9Nt79Nub9Nyr9Ny79Nzb9Nzr9N2L9N2b9N279N3L9N3b9N6L9N6b9N679N7L9N7b9N979N+L9N+r9N+79N/L9N/r9ND8BNEMBNEsBNE8BNFMBNFcBNIsBNI8BNJcBNJsBNJ8BNKMBNKcBNKsBNK8BNNsBNN8BNOcBNOsBNO8BNPcBNTsBNT8BNUcBNUsBNU8BNXsBNX8BNYcBNYsBNY8BNb8BNcMBNcsBNc8BNdMBNdcBNgsBNg8BNhcBNjcBNjsBNkMBNkcBNksBNk8BNoMBNocBNo8BNpMBNpcBNpsBNs8BNtMBNtsBNt8BNv8BNwMBNwsBNycBNysBNzMBNzcBNzsBN18BN2MBN2sBN28BN3cBN3sBN6MBN6cBN68BN7MBN7cBN9sBN98BN+cBN+sBN+8BN/cBNDsFND8FNEcFNGcFNGsFNHMFNHcFNHsFNIMFNMcFNMsFNNMFNNcFNN8FNOMFNQsFNQ8FNRcFNRsFNR8FNSMFNVcFNVsFNWMFNWcFNWsFNW8FNXcFNXsFNX8FNYMFNYcFNbcFNbsFNcMFNccFNcsFNc8FNgMFNgcFNg8FNhMFNhcFNkcFNksFNlMFNlcFNlsFNl8FNpMFNpcFNp8FNqMFNqcFNq8FNvMFNvcFNw8FNxMFNxsFNzsFNz8FN0cFN0sFN08FN1MFN5MFN5cFN58FN6MFN6cFN88FN9MFN9sFN98FNAcJNAsJNBMJNBcJNBsJNEcJNEsJNGMJNGcJNG8JNHMJNHcJNH8JNMMJNMcJNM8JNOsJNO8JNPcJNPsJNP8JNQMJNUMJNUcJNU8JNVMJNVcJNX8JNYMJNYsJNY8JNZMJNZcJNZsJNZ8JNaMJNc8JNdMJNdsJNd8JNeMJNg8JNhMJNhsJNh8JNiMJNicJNmcJNmsJNoMJNocJNo8JNpMJNpcJNpsJNs8JNtMJNtsJNvsJNv8JNxcJNxsJNyMJNycJNysJN08JN1MJN1sJN18JN2MJN4sJN48JN5cJN5sJN58JN6MJN9cJN9sJN+MJN+cJN+sJN+8JN/cJN/sJN/8JNAMNNAcNNDcNNDsNNEMNNEcNNEsNNHMNNHcNNH8NNIMNNIcNNK8NNLMNNLsNNL8NNMMNNMcNNPsNNP8NNQcNNQsNNQ8NNRMNNRcNNRsNNR8NNU8NNVMNNVsNNV8NNWMNNWcNNWsNNW8NNXMNNaMNNacNNa8NNbMNNbcNNdsNNd8NNecNNesNNe8NNhMNNhcNNh8NNjsNNj8NNkcNNksNNk8NNlMNNocNNosNNpMNNpcNNp8NNqMNNssNNs8NNtcNNvcNNvsNNwMNNwcNNwsNNzcNNzsNN0MNN0cNN0sNN08NN1MNN1cNN1sNN4cNN4sNN5MNN5cNN5sNN58NN9MNN9cNN+8NN/MNN/sNNBcRNBsRNCMRNCcRNC8RNDMRNFsRNF8RNHcRNHsRNIMRNIcRNIsRNI8RNMMRNMcRNM8RNNMRNNcRNNsRNN8RNOMRNOcRNRMRNRcRNR8RNSMRNScRNSsRNV8RNWMRNWsRNW8RNY8RNZMRNZsRNbsRNb8RNccRNcsRNc8RNdMRNgcRNgsRNhMRNjMRNjcRNj8RNkMRNkcRNksRNlMRNlcRNlsRNl8RNmMRNpMRNpcRNp8RNrsRNr8RNscRNs8RNvMRNvcRNv8RNx8RNyMRNysRN0cRN0sRN1MRN1cRN18RN2MRN4sRN48RN5cRN5sRN58RN6MRN9cRN9sRN+MRN+cRN+sRNBcVNBsVNCMVNCcVNCsVNE8VNFMVNFsVNF8VNGMVNGcVNKcVNKsVNMMVNMcVNM8VNNMVNNcVNPsVNP8VNRcVNRsVNSMVNSsVNU8VNVMVNVsVNV8VNWMVNWcVNZsVNZ8VNacVNasVNa8VNbMVNecVNesVNfMVNfcVNfsVNf8VNjMVNjcVNj8VNl8VNmMVNnsVNn8VNocVNosVNo8VNpMVNscVNssVNtMVNu8VNvMVNvsVNv8VNwMVNysVNy8VNzcVN1MVN1cVN18VN2MVN2cVN2sVN28VN3MVN3cVN6MVN6cVN68VN8sVN88VN9cVN9sVN98VN+MVNBcZNBsZNCMZND8ZNEMZNEsZNE8ZNFMZNIMZNIcZNI8ZNK8ZNLMZNLsZNL8ZNMMZNMsZNQ8ZNRMZNRsZNR8ZNSMZNU8ZNVMZNVsZNV8ZNWMZNYsZNY8ZNZcZNZsZNZ8ZNccZNcsZNdMZNdcZNdsZNd8ZNhMZNhcZNh8ZNiMZNicZNk8ZNlMZNlsZNl8ZNmMZNmsZNq8ZNrMZNrsZNr8ZNsMZNssZNw8ZNxMZNxsZNx8ZNyMZNycZN1sZN18ZN2cZN2sZN28ZN5cZN5sZN7MZN7cZN88ZN9MZN+sZN+8ZN/cZNBMdNBcdNB8dNCMdNCcdNCsdNF8dNGMdNGsdNG8dNHMdNJ8dNKMdNLsdNL8dNMcdNMsdNOsdNO8dNPcdNRMdNRcdNR8dNSMdNScdNVcdNVsdNWMdNWcdNWsdNZcdNZsdNaMdNb8dNcMdNdsdNd8dNecdNgMdNgcdNg8dNhMdNhcdNhsdNh8dNiMdNicdNlMdNlcdNm8dNnMdNnsdNpcdNpsdNqMdNqcdNqsdNq8dNuMdNucdNu8dNvMdNvcdNvsdNy8dNzMdNzsdNz8dN0MdN2sdN28dN3cdN5cdN5sdN6MdN6cdN6sdN68dN7MdN7cdN7sdN+sdN+8dNAchNAshNCMhNCchNC8hNDMhNDchNF8hNGMhNGshNG8hNHchNHshNKMhNKchNK8hNLMhNLchNOMhNOchNO8hNPMhNPchNP8hNUMhNUchNU8hNVMhNVchNX8hNYMhNYshNY8hNZMhNZchNcshNc8hNdchNdshNd8hNeMhNhchNhshNiMhNj8hNkMhNkshNk8hNlMhNlchNoshNo8hNpchNpshNp8hNsMhNschNt8hNuMhNushNwchNwshNxMhNxchNxshN0chN0shN1MhN1chN1shN4shN48hN5chN5shN58hN88hN9MhN9shN98hN+MhNAslNA8lNBclNBslNB8lNCMlNFclNFslNGMlNGclNGslNG8lNKMlNKclNK8lNM8lNNMlNNslNN8lNOMlNOclNRslNR8lNSclNSslNS8lNVslNV8lNWclNWslNW8lNXclNbslNb8lNcclNcslNc8lNfclNfslNgMlNh8lNiMlNjslNj8lNkclNkslNk8lNnMlNnclNo8lNpMlNpslNp8lNqMlNqslNu8lNvMlNvslNv8lNwMlNwslN08lN1MlN2slN28lN3clN3slN5slN58lN6clN6slN68lN7MlN7clN7slN78lN+8lN/MlN/slN/8lNAMpNAcpNDspND8pNEcpNGMpNGcpNG8pNHMpNHcpNJspNJ8pNKcpNKspNK8pNNMpNNcpNO8pNPMpNPspNRcpNRspNSMpNT8pNUMpNVspNV8pNWcpNWspNW8pNXMpNXsplKE1fyk1gyk1hyk1iyk1uyk1vyk1xyk15yk16yk2Ayk2Byk2Eyk2Myk2Nyk2Pyk2Qyk2Syk2fyk2gyk2iyk2jyk2kyk2uyk2vyk2xyk24yk25yk27yk3Cyk3Dyk3Jyk3Kyk3Qyk3Ryk3Tyk3byk3cyk3eyk3fyk3gyk3pyk3qyk3syk3tyk3uyk33yk34yk3+yk3/yk0Fy00Gy00Iy00Jy00Ky00Ty00Uy00Wy00Xy00fy00gy00iy00jy00ky00vy00wy00yy00zy000y001y002y003y004y01Dy01Ey01Gy01Ny01Oy01Qy01Ry01Sy01dy01ey01gy01hy01iy01ry01sy01uy011y012y014y015y016y02Ey02Fy02Hy02Iy02Ky02Vy02Wy02Yy02Zy02ay02ky02ly02ny02oy02py02zy020y022y02+y02/y03By03Cy03Dy03Ey03Ry03Sy03Uy03Vy03Wy03Yy03py03qy03sy03ty03uy034y035y037y038y039y00JzE0KzE0MzE0NzE0OzE0azE0bzE0dzE0ezE0fzE0hzE0yzE0zzE01zE02zE1AzE1BzE1DzE1EzE1FzE1QzE1RzE1TzE1UzE1VzE1fzE1gzE1izE1jzE1kzE1mzE13zE14zE16zE17zE18zE19zE2KzE2LzE2NzE2OzE2PzE2QzE2RzE2SzE2TzE2ezE2fzE2hzE2izE2jzE2lzE22zE23zE25zE26zE27zE3GzE3HzE3JzE3KzE3LzE3XzE3YzE3azE3bzE3czE3dzE3qzE3rzE3tzE31zE32zE34zE35zE36zE37zE0IzU0JzU0LzU0MzU0NzU0OzU0bzU0czU0ezU0fzU0nzU0ozU0qzU0xzU0yzU00zU01zU02zU0/zU1AzU1CzU1DzU1FzU1GzU1QzU1RzU1TzU1UzU1VzU1ezU1fzU1hzU1izU1jzU1lzU12zU13zU15zU2BzU2CzU2EzU2FzU2GzU2IzU2ZzU2azU2czU2dzU2fzU2gzU2qzU2rzU2tzU2uzU2vzU2wzU29zU2+zU3AzU3BzU3CzU3DzU3FzU3GzU3HzU3IzU3JzU3VzU3WzU3YzU3ZzU3azU3bzU3ozU3pzU3rzU3szU3tzU35zU36zU38zU39zU3+zU3/zU0Mzk0Nzk0Pzk0Qzk0Rzk0Tzk0kzk0lzk0rzk0szk0uzk02zk03zk05zk06zk07zk08zk1Mzk1Nzk1Pzk1Qzk1Rzk1bzk1czk1ezk1fzk1pzk1qzk1szk1tzk1uzk15zk16zk2Azk2Bzk2Dzk2Ezk2Fzk2Hzk2Yzk2Zzk2bzk2izk2jzk2lzk2mzk2nzk2ozk24zk25zk27zk28zk29zk3Hzk3Izk3Kzk3Lzk3Mzk3Nzk3Ozk3Pzk3Qzk3bzk3czk3ezk3fzk3gzk3rzk3szk3uzk3vzk3wzk3xzk0Bz00Cz00Iz00Jz00Lz00Mz00Nz00Oz00bz00cz00ez00mz00nz00tz00uz00wz00xz00yz007z008z00+z00/z01Az01Kz01Lz01Nz01Oz01Pz01Qz01dz01ez01gz01hz01iz01jz01lz01mz01nz01oz01pz011z012z014z015z016z02Ez02Fz02Hz02Iz02Jz02Tz02Uz02Wz02Xz02Yz02Zz02mz02nz02pz02qz02rz02sz02tz02uz02vz027z028z02+z02/z03Az03Bz03Cz03Dz03Ez03Qz03Rz03Tz03Uz03Vz03ez03fz03hz03iz03jz03sz03tz03vz032z033z035z036z037z038z00J0E0K0E0M0E0N0E0P0E0Q0E0a0E0b0E0d0E0l0E0m0E0o0E0p0E0q0E010E020E040E050E060E070E080E090E0+0E1J0E1K0E1M0E1N0E1O0E1P0E1c0E1d0E1j0E1k0E1m0E1t0E1u0E1w0E1x0E1z0E100E1+0E1/0E2F0E2G0E2I0E2J0E2K0E2L0E2Y0E2Z0E2b0E2c0E2d0E2e0E2f0E2g0E2h0E2s0E2t0E2v0E2w0E2x0E2y0E2/0E3A0E3C0E3D0E3L0E3M0E3O0E3W0E3X0E3Z0E3a0E3b0E3c0E3p0E3q0E3s0E300E310E330E340E350E360E380E390E3+0E3/0E0A0U0M0U0N0U0P0U0W0U0X0U0Z0U0b0U0k0U0l0U0n0U0v0U0w0U0y0U050U060U080U090U0/0U1A0U1K0U1L0U1N0U1O0U1P0U1Q0U1d0U1e0U1g0U1h0U1i0U1t0U1u0U1w0U1x0U1y0U170U180U1+0U1/0U2A0U2B0U2R0U2S0U2Y0U2Z0U2b0U2c0U2d0U2m0U2n0U2t0U2u0U2w0U2y0U270U280U2+0U2/0U3A0U3B0U3O0U3P0U3R0U3S0U3T0U3U0U3h0U3i0U3k0U3l0U3m0U3n0U300U310U330U3/0U0A0k0G0k0H0k0J0k0K0k0L0k0M0k0Z0k0a0k0c0k0j0k0k0k0m0k0n0k0o0k0y0k0z0k010k080k090k0/0k1A0k1B0k1C0k1D0k1E0k1F0k1Q0k1R0k1T0k1a0k1b0k1d0k1e0k1f0k1g0k1t0k1u0k1w0k130k140k160k170k180k2I0k2J0k2L0k2T0k2U0k2W0k2X0k2Y0k2a0k2r0k2s0k2u0k2v0k2w0k270k280k2+0k2/0k3A0k3K0k3L0k3N0k3O0k3P0k3Z0k3a0k3c0k3d0k3e0k3f0k3s0k3t0k3v0k3w0k3x0k370k380k3+0k3/0k0A000C000T000U000W000X000Y000a000r000s000u000v000w000x000+000/001B001C001D001N001O001U001V001b001c001i001j001l001s001t001v001w001x001y001/002A002C002D002E002P002Q002W002X002Z002a002i002j002l002s002t002v002w002x0029002+003A003B003C003N003O003Q003X003Y003e003f003h003o003p003r003s003t003u003v003w003x00380039000D1E0E1E0G1E0N1E0O1E0Q1E0R1E0S1E0T1E0g1E0h1E0j1E0k1E0l1E0m1E0z1E001E021E031E041E1C1E1D1E1F1E1N1E1O1E1Q1E1R1E1S1E1T1E1U1E1V1E1W1E1i1E1j1E1p1E1q1E1w1E1x1E1z1E101E111E1/1E2A1E2C1E2D1E2F1E2G1E2Q1E2R1E2T1E2U1E2V1E2g1E2h1E2j1E2k1E2l1E2n1E241E251E271E281E291E3H1E3I1E3K1E3L1E3M1E3N1E3a1E3b1E3d1E3e1E3f1E3g1E3t1E3u1E3w1E331E341E361E371E381E391E0K1U0L1U0N1U0O1U0P1U0Y1U0Z1U0f1U0g1U0i1U0p1U0q1U0s1U0t1U0u1U051U061U081U091U0+1U1K1U1L1U1N1U1O1U1P1U1b1U1c1U1e1U1f1U1g1U1q1U1r1U1t1U1u1U1v1U1w1U191U1+1U2A1U2B1U2C1U2D1U2Q1U2R1U2T1U2b1U2c1U2e1U2f1U2g1U2h1U2u1U2v1U2x1U2y1U2z1U2+1U2/1U3B1U3C1U3D1U3F1U3W1U3X1U3Z1U3a1U3b1U3l1U3m1U3o1U3v1U3w1U321U331U351U361U371U0E1k0F1k0L1k0M1k0O1k0P1k0Q1k0S1k0j1k0k1k0m1k0n1k0o1k0q1k071k081k1C1k1D1k1F1k1G1k1O1k1P1k1R1k1S1k1T1k1U1k1V1k1W1k1X1k1j1k1k1k1m1k1n1k1o1k1p1k121k131k151k2A1k2B1k2D1k2E1k2F1k2O1k2P1k2R1k2S1k2T1k2c1k2d1k2j1k2k1k2m1mUoTa3WTa7WTbDWTbfWTbjWTb7WTb/WTcHWTcLWTcPWTcTWTcbWTcfWTcjWTcnWTcrWTdbWTdfWTdnWTeHWTeLWTejWTenWTezWTfTWTfXWTffWTfjWTfrWTQfXTQjXTQrXTQvXTQzXTRbXTRfXTRnXTSDXTSHXTSPXTSrXTSvXTTHXTTLXTTjXTTnXTTvXTUPXTUTXTUbXTUfXTUjXTVHXTVLXTVTXTVXXTVbXTV/XTWDXTWbXTWfXTW3XTW7XTXDXTXHXTXLXTXvXTXzXTX7XTX/XTYfXTYjXTYrXTYvXTYzXTZfXTZjXTZrXTZvXTZzXTZ3XTZ7XTZ/XTaDXTavXTazXTa7XTbXXTbbXTbjXTbnXTbrXTcXXTcbXTcjXTcnXTcrXTdPXTdTXTdbXTd3XTd7XTeDXTeHXTeLXTezXTe3XTe/XTfDXTfLXTf3XTf7XTQDYTQHYTQLYTQzYTQ3YTQ/YTRDYTRHYTRvYTRzYTR7YTSbYTSfYTSnYTSrYTSvYTSzYTTnYTTrYTTzYTT3YTT7YTUDYTVHYTVLYTVTYTVXYTVbYTWDYTWHYTWPYTWTYTWXYTXHYTXLYTXTYTXXYTXbYTYLYTYPYTYXYTYbYTYfYTYnYTZrYTZvYTZ3YTZ7YTajYTanYTavYTazYTa3YTbjYTbnYTbvYTbzYTb3YTcfYTcjYTcrYTcvYTczYTc7YTd/YTeDYTeLYTePYTeTYTeXYTfLYTfPYTfXYTfbYTffYTfjYTfnYTfrYTfvYTQbZTQfZTQnZTQrZTQvZTQ3ZTR7ZTR/ZTSHZTSLZTSPZTS7ZTS/ZTTHZTTLZTTPZTT/ZTUDZTULZTUPZTUTZTUXZTVLZTVPZTVXZTV3ZTV7ZTWDZTWHZTWLZTWPZTXDZTXHZTXPZTXTZTXXZTXbZTYPZTYTZTYbZTYfZTY/ZTZDZTZLZTZnZTZrZTZzZTZ3ZTZ7ZTafZTajZTarZTavZTa3ZTa7ZTbjZTbnZTbvZTbzZTb3ZTcbZTcfZTcnZTcrZTcvZTc3ZTd7ZTd/ZTeHZTenZTerZTezZTe3ZTe7ZTfDZTQHaTQLaTQTaTQXaTQfaTQjaTRLaTRPaTRXaTRbaTRfaTRjaTSXaTSbaTSjaTSnaTSraTSvaTS3aTS7aTS/aTTDaTTHaTT3aTT7aTUDaTUHaTULaTUPaTVDaTVHaTVPaTVTaTVXaTWHaTWLaTWTaTWXaTWbaTWfaTXTaTXXaTXfaTXjaTXnaTXvaTYzaTY3aTZPaTZTaTZbaTZ7aTZ/aTaHaTaLaTaPaTaTaTbTaTbXaTbfaTbjaTbnaTcPaTcTaTcbaTcfaTdHaTdLaTdTaTdXaTdbaTeHaTeLaTejaTenaTevaTezaTe3aTe/aTQDbTQHbTQPbTQrbTQvbTQ3bTQ7bTQ/bTRDbTSDbTSHbTSPbTSTbTSXbTS/bTTDbTTLbTTPbTTTbTTXbTTbbTTfbTTjbTUPbTUTbTUbbTUfbTUjbTVPbTVTbTVbbTVfbTVjbTVnbTWnbTWrbTXDbTXHbTXPbTXTbTXXbTXbbTYPbTYTbTYbbTY7bTY/bTZXbTZbbTZjbTZnbTZrbTaPbTaTbTabbTafbTajbTbLbTbPbTbXbTbbbTbfbTbjbTcXbTcbbTcjbTcnbTcrbTcvbTc3bTc7bTc/bTdDbTdHbTd3bTd7bTeDbTeHbTeLbTezbTe3bTe/bTfDbTfHbTfvbTfzbTf7bTf/bTQDcTQHcTQ7cTQ/cTRHcTRLcTRPcTRTcTRXcTRbcTRfcTSPcTSTcTSbcTSfcTSjcTSncTSrcTSvcTSzcTTjcTTncTTvcTTzcTT3cTUbcTUfcTUncTUrcTUvcTVTcTVXcTVfcTV7cTV/cTWHcTWLcTWPcTWTcTXHcTXLcTXTcTXXcTXfcTXjcTYLcTYPcTYXcTY3cTY7cTZDcTZHcTZLcTZ3cTZ7cTaDcTaHcTaLcTaPcTaTcTaXcTabcTbHcTbLcTbTcTbXcTbbcTbfcTcTcTcXcTcvcTczcTc7cTdXcTdbcTdjcTdncTdvcTdzcTebcTefcTe3cTe7cTfDcTfHcTfLcTfPcTQDdTQHdTQPdTQTdTQXdTQbdTQfdTQjdTQndTRTdTRXdTRfdTRjdTRndTRrdTSfdTSjdTSrdTSvdTTPdTTTdTTbdTT7dTT/dTUHdTULdTUPdTUTdTVHdTVLdTVTdTVzdTV3dTV/dTWDdTWHdTWLdTWTdTWXdTWbdTWfdTWjdTXTdTXXdTXfdTX7dTX/dTYHdTYPdTYzdTY3dTY/dTZfdTZjdTZrdTaHdTaLdTaTdTaXdTafdTajdTbLdTbPdTbXdTbbdTbfdTbjdTcXdTcbdTcjdTcndTcrdTdXdTdbdTdjdTdndTdrdTePdTeTdTebdTefdTejdTendTfndTfrdTQDeTQHeTQPeTQTeTQXeTQ7eTQ/eTRXeTRbeTRjeTRreTSPeTSTeTSbeTSfeTSjeTSneTTbeTTfeTTneTTreTTveTTzeTUneTUreTUzeTU3eTU7eTU/eTVzeTV3eTV/eTWfeTWjeTW7eTW/eTXHeTXLeTXPeTXTeTYHeTYLeTYTeTYveTYzeTY7eTY/eTZDeTZreTZveTZ3eTaTeTaXeTafeTajeTaneTareTaveTazeTa3eTbjeTbneTbveTcLeTcPeTcXeTcbeTcfeTcjeTdXeTdbeTdjeTd/eTeDeTeLeTePeTeTeTfDeTfHeTfPeTfveTfzeTf7eTf/eTQDfTQLfTRPfTRTfTRbfTRffTRjfTSPfTSTfTSbfTSffTSjfTTLfTTPfTTXfTTbfTTffTUHfTULfTUTfTUXfTUbfTUffTVTfTVXfTVffTVjfTVnfTWPfTWTfTWbfTWffTWjfTWrfTXvfTXzfTX7fTX/fTYDfTYLfTZPfTZTfTZbfTZffTZjfTZnfTabfTaffTanfTarfTavfTbXfTbbfTbzfTb3fTcPfTcTfTcrfTcvfTc3fTdTfTdXfTdffTdjfTdnfTdrfTeffTejfTerfTevfTezfTfffTfjfTf7fTf/fTQHgTQLgTQrgTQvgTQ3gTRTgTRXgTRfgTRjgTRngTSXgTSbgTSjgTSngTSrgTTXgTTbgTTjgTT/gTUDgTUbgTUfgTUngTVDgTVHgTVPgTVTgTVXgTVbgTVfgTVjgTVngTWTgTWXgTWvgTWzgTW7gTXXgTXbgTXjgTXngTXrgTXvgTYjgTYngTYvgTYzgTY3gTY7gTZvgTZzgTZ7gTZ/gTaDgTargTavgTa3gTbXgTbbgTbjgTbngTbrgTbvgTbzgTb3gTb7gTcrgTcvgTdHgTdLgTdjgTdngTdvgTdzgTd3gTefgTejgTergTevgTe3gTe7gTfjgTfngTfvgTfzgTf3gTQjhTQnhTQvhTQzhTQ3hTQ/hTSDhTSHhTSPhTSThTSXhTS/hTTDhTTLhTTPhTTThTTXhTULhTUPhTUXhTUbhTUfhTUjhTVXhTVbhTVjhTV/hTWDhTWLhTWPhTWThTWXhTXLhTXPhTXXhTXbhTXfhTYDhTYHhTYfhTYjhTYrhTZHhTZLhTZThTZXhTZbhTaHhTaLhTaThTaXhTabhTbLhTbPhTbXhTbbhTbfhTcPhTcThTcbhTcfhTcjhTdLhTdPhTdXhTdbhTdfhTdjhTeXhTebhTejhTenhTerhTevhTfjhTfnhTfvhTQPiTQTiTQbiTQfiTQjiTQniTRbiTRfiTRniTRriTRviTSbiTSfiTSniTSriTSviTS3iTT7iTT/iTUHiTULiTUPiTU3iTU7iTVDiTVfiTVjiTV7iTV/iTWHiTWLiTWPiTWziTW3iTXPiTXTiTXbiTXfiTXjiTXriTYviTYziTY7iTY/iTZDiTZLiTaPiTaTiTariTaviTa3iTa7iTbbiTbfiTbniTbriTbviTbziTb3iTb7iTb/iTcviTcziTc7iTc/iTdDiTdHiTd7iTd/iTeHiTejiTeniTeviZShN7OJN7eJN9uJN9+JN+eJN+uJN++JNBONNBeNNC+NNDONNDuNNFeNNFuNNGONNH+NNIONNJuNNJ+NNKeNNKuNNK+NNLONNLuNNL+NNMONNMeNNMuNNPuNNP+NNQeNNSeNNSuNNUONNUeNNVONNXONNXeNNX+NNYONNYuNNb+NNcONNcuNNc+NNdONNfuNNf+NNgeNNiONNieNNi+NNkuNNk+NNmeNNmuNNoONNoeNNo+NNq+NNrONNruNNr+NNsONNueNNuuNNvONNveNNvuNNx+NNyONNzuNNz+NN1eNN1uNN2ONN2eNN2uNN4+NN5ONN5uNN5+NN7+NN8ONN8uNN8+NN9ONN/+NNAORNAuRNA+RNBORNBeRNBuRNB+RNCORNE+RNFORNFuRNHeRNHuRNIORNIeRNIuRNLeRNLuRNMORNMeRNMuRNO+RNPORNPuRNReRNRuRNSORNSeRNSuRNVORNVeRNV+RNWORNWuRNZeRNZuRNaORNaeRNauRNdORNdeRNd+RNeORNeeRNg+RNhORNhuRNjuRNj+RNkeRNkuRNk+RNlORNoeRNouRNpORNpeRNpuRNqORNueRNuuRNvORNveRNvuRNyORNyeRNy+RNzORNzeRN2eRN2uRN3ORN3eRN3uRN6uRN6+RN7eRN7uRN7+RN8eRNAuVNA+VNBeVNBuVNEOVNEeVNE+VNFOVNFeVNIOVNIeVNI+VNJOVNJeVNL+VNMOVNMuVNM+VNNOVNNuVNR+VNSOVNSuVNS+VNTOVNTeVNWuVNW+VNXeVNXuVNX+VNYOVNYeVNYuVNY+VNbuVNb+VNceVNcuVNc+VNdeVNhuVNh+VNieVNiuVNi+VNluVNl+VNmeVNmuVNm+VNp+VNqOVNquVNq+VNrOVNreVNuuVNu+VNveVNxeVNxuVNyOVNyeVNyuVNy+VN2OVN2eVN2+VN3OVN3eVN3uVN6+VN7OVN7uVN7+VN9+VN+OVN+uVNAeZNAuZNBOZNBeZNBuZND+ZNEOZNEuZNE+ZNFeZNFuZNIOZNIeZNI+ZNJOZNJeZNLuZNL+ZNMeZNMuZNM+ZNNeZNRuZNR+ZNSeZNUeZNUuZNVOZNVeZNVuZNWOZNaeZNauZNbOZNbeZNb+ZNcOZNeuZNe+ZNfeZNfuZNf+ZNgOZNjeZNjuZNkOZNkeZNkuZNk+ZNleZNluZNl+ZNmOZNmeZNpeZNpuZNqOZNqeZNquZNq+ZNuOZNueZNu+ZNvOZNveZNyeZNyuZNzOZNzeZNzuZNz+ZN3OZN3eZN3+ZN4OZN4eZN4+ZN9OZN9eZN++ZN/OZN/uZNBudNB+dNCedNCudNC+dNDOdNHOdNHedNH+dNIOdNIedNK+dNLOdNLudNL+dNOedNOudNPOdNPedNPudNSedNSudNUOdNUedNU+dNVOdNVedNV+dNaOdNaedNa+dNcudNc+dNdedNdudNd+dNeOdNiOdNiedNi+dNjOdNjedNl+dNmOdNmudNm+dNnOdNnedNnudNn+dNoOdNq+dNrOdNrudNr+dNsOdNu+dNvOdNvudNv+dNwOdNwedN0edN0udN2OdN2edN2+dN3OdN3edN3udN6+dN7OdN7udN9udN9+dN/edN/udNAOhNAehNAuhNC+hNDOhNDuhND+hNEOhNGuhNG+hNHehNHuhNH+hNIOhNLehNLuhNMOhNMehNMuhNM+hNNehNNuhNN+hNOOhNOehNRehNRuhNSOhNSehNSuhNVOhNVehNV+hNWOhNWehNY+hNZOhNZuhNZ+hNaOhNaehNduhNd+hNeehNeuhNe+hNfOhNfehNfuhNf+hNi+hNjOhNjuhNj+hNkOhNkehNkuhNk+hNlOhNoOhNoehNo+hNpOhNpehNruhNr+hNsehNsuhNs+hNvOhNvehNv+hNxuhNx+hNyehNyuhNy+hNzOhN2ehN2uhN3OhN3ehN3+hN4OhN6uhN6+hN7ehN9ehN9uhN+OhN+ehN+uhNBelNBulNCOlNCelNCulNC+lNDOlNDelNDulNGelNGulNHOlNHelNHulNH+lNLOlNLelNM+lNNOlNNulNPelNPulNQOlNQelNQ+lNROlNTulNT+lNVelNVulNWOlNWelNWulNW+lNaOlNaelNa+lNbOlNbelNbulNb+lNcOlNcelNfOlNfelNf+lNgOlNgelNgulNj+lNkOlNkulNk+lNm+lNnOlNnulNpulNp+lNqelNqulNq+lNrOlNuelNuulNvOlNxOlNxelNx+lNyOlNyelNyulNzOlNzelNzulNz+lN0OlN3OlN3elN3+lN5ulN5+lN6elN6+lN9OlN9elN9+lN/+lNAOpNAupNCepNCupNDOpNDepND+pNEOpNGupNG+pNHepNHupNH+pNIOpNLepNLupNMOpNMepNMupNPepNPupNQOpNQepNQupNS+pNTOpNTupNT+pNUOpNUepNYepNYupNaOpNaepNa+pNbOpNbepNdupNd+pNfepNfupNgOpNgupNi+pNjOpNjupNj+pNkOpNkepNnupNn+pNoepNoupNo+pNpOpNsepNsupNtOpNtepNtupNt+pNxOpNxepNx+pNz+pN0OpN1upN1+pN2epN2upN2+pN3OpN6epN6upN7OpN8+pN9OpN9upN9+pN+OpNAutNA+tNBetNDOtNDetND+tNEOtNEetNEutNE+tNFOtNFetNIOtNIetNI+tNKutNK+tNLetNLutNL+tNMOtNPetNPutNQOtNR+tNSOtNSutNS+tNTOtNWOtNWetNW+tNY+tNZOtNZutNZ+tNaOtNautNe+tNfOtNfutNf+tNgOtNi+tNjOtNjutNj+tNkOtNmutNm+tNnetNnutNn+tNqetNqutNrOtNretNrutNr+tNvOtNvetNv+tNwOtNwetNy+tNzOtNzutNz+tN0OtN0utN4+tN5OtN5utN5+tN6OtN6utN++tN/OtN/utN/+tNAOxNAexNDuxND+xNEexNEuxNE+xNHexNHuxNJOxNJexNK+xNLOxNMuxNM+xNNexNPOxNPexNP+xNQOxNQexNQuxNT+xNUOxNUuxNU+xNVOxNX+xNYOxNZuxNZ+xNaexNauxNcuxNc+xNdexNfOxNfexNf+xNgOxNgexNjexNjuxNkOxNkexNkuxNnexNnuxNoOxNp+xNqOxNruxNr+xNsexNuOxNuexNu+xNvOxNvexNvuxNv+xNwOxNwexNzOxNzexN0+xN1OxN1uxN3exN3uxN4OxN4exN4uxN4+xN8OxN8exN8+xN9OxN9exN9uxNA+1NBO1NBu1NB+1NCO1NEu1NE+1NFe1NHe1NHu1NIO1NIe1NIu1NI+1NJO1NJe1NJu1NMu1NM+1NOe1NOu1NQO1NQe1NQ+1NRO1NRe1NT+1NUO1NUu1NU+1NVe1NVu1NYO1NYe1NY+1NZO1NZe1NcO1Nce1Nc+1NdO1Nde1Nd+1NiO1Nie1Ni+1NjO1Nje1Nl+1NmO1Nmu1Nm+1NnO1Nne1Nqu1Nq+1Nre1Nru1Nr+1NsO1Nve1Nvu1NwO1Nx+1NyO1Nyu1Ny+1NzO1Nze1N2u1N2+1N3e1N3u1N3+1N6O1N6e1N7+1N8O1N8u1N+e1N+u1N/O1N/e1N/u1NCe5NCu5NDO5NDe5NDu5NGu5NG+5NHe5NHu5NH+5NK+5NLO5NLu5NL+5NMO5NOu5NO+5NPe5NPu5NP+5NQO5NTe5NTu5NUO5NUe5NUu5NU+5NYO5NYe5NY+5Na+5NbO5Nbu5Nb+5NcO5Nce5Nfu5Nf+5Nge5Ngu5Ng+5Nju5Nj+5Nke5Nku5Nk+5Nle5Npu5Np+5Nqe5Nqu5Nq+5Nte5Ntu5NuO5Nv+5NwO5Nxu5Nx+5Nye5Nyu5Ny+5N1O5N1e5N2+5N3O5N3u5N3+5N4O5N4u5N8+5N9O5N9u5N9+5N+O5N+u5NC+9NDO9NEu9NE+9NFe9NFu9NHu9NH+9NIe9NIu9NI+9NJO9NJe9NJu9NJ+9lKE0z70007002700370047005701G701H701J701Q701R701T701U701V701e701f701h701i701j701s701t701z701070127019701+702A702H702I702O702P702R702S702T702U702W702X702Y702Z702a702m702n702p702x702y702470257028703E703F703H703I703K703X703Y703a703b703c703m703n703p703w703x703z70367037700B8E0C8E0I8E0J8E0L8E0T8E0U8E0W8E0X8E0Y8E0h8E0i8E0k8E0l8E0m8E0v8E0w8E028E038E098E0+8E1A8E1B8E1C8E1L8E1M8E1O8E1P8E1X8E1Y8E1a8E1b8E1c8E1n8E1o8E1q8E1r8E1s8E1t8E1u8E1v8E1w8E178E188E1+8E2F8E2G8E2I8E2J8E2K8E2V8E2W8E2Y8E2Z8E2a8E2j8E2k8E2m8E2t8E2u8E2w8E2x8E2y8E288E298E2/8E3A8E3C8E3N8E3O8E3Q8E3R8E3S8E3c8E3d8E3f8E3g8E3h8E3r8E3s8E3u8E328E338E358E368E378E388E0J8U0K8U0M8U0N8U0O8U0Q8U0h8U0i8U0k8U0l8U0m8U0w8U0x8U0z8U008U018U1B8U1C8U1E8U1F8U1G8U1S8U1T8U1V8U1W8U1X8U1Z8U1q8U1r8U1t8U1u8U148U158U178U188U198U2I8U2J8U2L8U2M8U2N8U2X8U2Y8U2a8U2b8U2c8U2e8U2v8U2w8U2y8U2z8U208U218U3C8U3D8U3F8U3G8U3H8U3I8U3J8U3K8U3L8U3W8U3X8U3Z8U3a8U3b8U3d8U3u8U3v8U3x8U3y8U3z8U3+8U3/8U0B8k0C8k0D8k0P8k0Q8k0S8k0T8k0U8k0V8k0i8k0j8k0l8k0t8k0u8k0w8k0x8k0y8k0z8k1A8k1B8k1D8k1E8k1F8k1G8k1T8k1U8k1W8k1X8k1f8k1g8k1i8k1p8k1q8k1s8k1t8k1u8k138k148k168k178k198k1+8k2I8k2J8k2L8k2M8k2N8k2W8k2X8k2Z8k2a8k2b8k2d8k2u8k2v8k2x8k258k268k288k298k2+8k3A8k3R8k3S8k3U8k3V8k3X8k3Y8k3i8k3j8k3l8k3m8k3n8k3o8k318k328k348k358k368k378k398k3+8k3/8k0A800B800N800O800Q800R800S800T800g800h800j800k800l800x800y8000800180028003801E801F801H801I801J801L801c801d801j801k801m801u801v801x801y801z8010802E802F802H802I802J802T802U802W802X802h802i802k802l802m802x802y80248025802780288029802/803Q803R803T803a803b803d803e803f803g803w803x803z80308031803/800A9E0C9E0D9E0E9E0F9E0G9E0H9E0I9E0T9E0U9E0W9E0X9E0Y9E0j9E0k9E0m9E0n9E0o9E0p9E059E069E1A9E1B9E1D9E1E9E1F9E1G9E1T9E1U9E1W9E1e9E1f9E1l9E1m9E1o9E1p9E1q9E1z9E109E129E139E149E2C9E2D9E2F9E2G9E2H9E2I9E2V9E2W9E2Y9E2Z9E2a9E2b9E2d9E2e9E2f9E2g9E2h9E2t9E2u9E2w9E2x9E2y9E289E299E2/9E3A9E3B9E3L9E3M9E3O9E3P9E3Q9E3R9E3e9E3f9E3h9E3i9E3j9E3k9E3l9E3m9E3n9E3z9E309E329E339E349E359E369E379E389E0I9U0J9U0L9U0M9U0N9U0W9U0X9U0Z9U0a9U0b9U0k9U0l9U0n9U0u9U0v9U0x9U0y9U0z9U009U1B9U1C9U1E9U1F9U1H9U1I9U1S9U1T9U1V9U1d9U1e9U1g9U1h9U1i9U1t9U1u9U1w9U1x9U1y9U1z9U109U119U129U2B9U2C9U2E9U2F9U2G9U2H9U2U9U2V9U2b9U2c9U2e9U2l9U2m9U2o9U2p9U2r9U2s9U229U239U299U2+9U3A9U3B9U3C9U3D9U3Q9U3R9U3T9U3U9U3V9U3W9U3X9U3Y9U3Z9U3k9U3l9U3n9U3o9U3p9U3q9U339U349U369U379U0D9k0E9k0G9k0O9k0P9k0R9k0S9k0T9k0U9k0h9k0i9k0k9k0s9k0t9k0v9k0w9k0x9k0y9k009k019k029k039k049k1E9k1F9k1H9k1O9k1P9k1R9k1T9k1c9k1d9k1f9k1n9k1o9k1q9k1x9k1y9k109k119k139k149k2C9k2D9k2F9k2G9k2H9k2I9k2V9k2W9k2Y9k2Z9k2a9k2l9k2m9k2o9k2p9k2q9k2z9k209k229k239k249k259k3J9k3K9k3Q9k3R9k3T9k3U9k3V9k3e9k3f9k3l9k3m9k3o9k3q9k3z9k309k329k339k349k359k0G900H900J900K900L900M900Z900a900c900d900e900f900s900t900v90039004900+900/901B901C901D901E901R901S901U901b901c901e901f901g901q901r901t901090119013901490159016901790189019902I902J902L902S902T902V902W902X902Y902l902m902o902v902w902y902z9020903A903B903D903L903M903O903P903Q903S903j903k903m903n903o903z9030903290339034900C+E0D+E0F+E0G+E0H+E0R+E0S+E0U+E0V+E0W+E0X+E0k+E0l+E0n+E0o+E0p+E0z+E00+E02+E03+E04+E06+E1L+E1M+E1O+E1P+E1Q+E1S+E1j+E1k+E1m+E1n+E1o+E1p+E12+E13+E15+E16+E17+E2F+E2G+E2M+E2N+E2T+E2U+E2a+E2b+E2d+E2k+E2l+E2n+E2o+E2p+E2q+E23+E24+E26+E27+E28+E3H+E3I+E3O+E3P+E3R+E3S+E3a+E3b+E3d+E3k+E3l+E3n+E3o+E3p+E31+E32+E34+E35+E36+E0F+U0G+U0I+U0P+U0Q+U0W+U0X+U0Z+U0g+U0h+U0j+U0k+U0l+U0m+U0n+U0o+U0p+U00+U01+U07+U08+U0++U1F+U1G+U1I+U1J+U1K+U1L+U1Y+U1Z+U1b+U1c+U1d+U1e+U1r+U1s+U1u+U1v+U1w+U16+U17+U19+U2F+U2G+U2I+U2J+U2K+U2L+U2M+U2N+U2O+U2a+U2b+U2h+U2i+U2o+U2p+U2r+U2s+U2t+U23+U24+U26+U27+U29+U2++U3I+U3J+U3L+U3M+U3N+U3Y+U3Z+U3b+U3c+U3d+U3f+U3w+U3x+U3z+U30+U31+U3/+U0A+k0C+k0D+k0E+k0F+k0S+k0T+k0V+k0W+k0X+k0Y+k0l+k0m+k0o+k0v+k0w+k0y+k0z+k00+k01+k1C+k1D+k1F+k1G+k1H+k1Q+k1R+k1X+k1Y+k1a+k1h+k1i+k1k+k1l+k1m+k1x+k1y+k10+k11+k12+k2C+k2D+k2F+k2G+k2H+k2T+k2U+k2W+k2X+k2Y+k2i+k2j+k2l+k2m+k2n+k2o+k21+k22+k24+k25+k26+k27+k3I+k3J+k3L+k3T+k3U+k3W+k3X+k3Y+k3Z+k3m+k3n+k3p+k3q+k3r+k32+k33+k35+k36+k37+k39+k0O+00P+00R+00S+00T+00d+00e+00g+00n+00o+00u+00v+00x+00y+00z+008+009+01D+01E+01G+01H+01I+01K+01b+01c+01e+01f+01g+01i+01z+010+016+2UoTXv7TX37TX77TYb7TYf7TYn7TYr7TYv7TYz7TY37TY77TY/7TZv7TZz7TZ77TZ/7TaD7TaH7Ta77Ta/7TbH7Tbj7Tbn7Tbv7Tbz7Tb37Tcb7Tcf7Tcn7Tcr7Tcv7TdT7TdX7Tdv7Tdz7Td77TeX7Teb7Tej7Te/7TfD7Tfb7Tff7Tfn7Tfr7Tfv7Tfz7Tf77Tf/7TQD8TQH8TQL8TQ78TQ/8TRH8TRn8TRr8TSD8TSH8TST8ZXWHVQlpZGF0bVR5cGVypiEAAE0r/Il9h1UGYWx0TG9jcqchAABNK/xVAH2HVQVsYWJlbHKoIQAATSv8WAAAAAB9h1UOc3VyZmFjZU9wYWNpdHlyqSEAAE0r/Ee/8AAAAAAAAH2HVQdlbGVtZW50cqohAABNK/xLAX1yqyEAAChLCF1yrCEAAChLA0sWSyRLJksyS0pLUUtbS3NLgUuLS41LlkukS6dLqEuwS8hL3EvmS/ZL+E0BAU0LAU0PAU0QAU0aAU0kAU0oAU0pAU0zAU02AU1BAU1XAU1nAU1/AU2DAU2EAU2OAU2SAU2fAU2jAU2wAU2+AU3PAU3fAU3jAU3kAU3uAU0GAk0ZAk0tAk0vAk04Ak1IAk1PAk1fAk1hAk1qAk16Ak2NAk2bAk2xAk20Ak21Ak29Ak3IAk3WAk3ZAk3aAk3iAk3lAk3wAk3+Ak0PA00iA006A01NA01RA01eA01xA011A012A02AA02HA02VA02rA02vA02wA026A029A03IA03SA03UA03dA031A03/A00VBE0ZBE0aBE0kBE0sBE05BE1MBE1iBE1pBE18BE2HBE2JBE2SBE2gBE2kBE2lBE2vBE3CBE3GBE3TBE3WBE3XBE3fBE3jBE3kBE3uBE0BBU0SBU0aBU0nBU01BU1DBU1ZBU1sBU19BU2IBU2bBU2vBU3CBU3JBU3TBU3XBU3kBU3rBU3/BU0TBk0mBk0pBk0qBk0yBk09Bk1QBk1aBk1yBk10Bk19Bk1/Bk2LBk2NBk2WBk2gBk2xBk3EBk3UBk3iBk36Bk0EB00SB00ZB00bB00kB003B01IB01bB01dB01mB01tB02AB02CB02OB02SB02TB02dB02nB027B03LB03cB03mB03qB033B035B00CCE0aCE0qCE0uCE0vCE05CE09CE0+CE1ICE1bCE1lCE1pCE1qCE10CE2MCE2fCE2hCE2qCE3CCE3FCE3GCE3OCE3iCE3kCE3wCE3+CE0FCU0TCU0VCU0eCU0gCU0pCU0wCU06CU08CU1FCU1JCU1WCU1hCU1jCU1vCU12CU2GCU2ZCU2xCU20CU21CU29CU3RCU3TCU3cCU3mCU35CU0MCk0QCk0dCk0fCk0oCk02Ck09Ck1ACk1BCk1JCk1TCk1kCk18Ck2ACk2BCk2LCk2VCk2oCk27Ck2/Ck3MCk3fCk3tCk0AC00KC00aC00eC00rC00vC00wC006C00+C00/C01JC01cC01vC01xC016C02NC02dC02hC02uC02yC02zC029C03HC03JC03SC03UC03dC03kC03oC031C038C00KDE0RDE0bDE0uDE04DE06DE1DDE1bDE1fDE1gDE1qDE1xDE2JDE2KDE2MDE2VDE2oDE22DE24DE3EDE3cDE3jDE3tDE0FDU0TDU0dDU0fDU0oDU02DU05DU06DU1CDU1aDU1uDU14DU2IDU2KDU2TDU2dDU2hDU2iDU2sDU22DU26DU27DU3FDU3IDU3TDU3pDU35DU0RDk0VDk0WDk0gDk0kDk0xDk01Dk1CDk1QDk1hDk1xDk11Dk12Dk2ADk2YDk2rDk2/Dk3BDk3KDk3aDk3hDk3xDk3zDk38Dk0MD00fD00tD01DD01GD01HD01PD01aD01oD01rD01sD010D013D02CD02QD02hD020D03MD03fD03jD03wD00DEE0HEE0IEE0SEE0ZEE0nEE09EE1BEE1CEE1MEE1PEE1aEE1kEE1mEE1vEE2HEE2REE2nEE2rEE2sEE22EE2+EE3LEE3eEE30EE37EE0OEU0ZEU0bEU0kEU0yEU02EU03EU1BEU1UEU1YEU1lEU1oEU1pEU1xEU11EU12EU2AEU2TEU2kEU2sEU25EU3HEU3VEU3rEU3+EU0PEk0aEk0tEk1BEk1UEk1bEk1lEk1pEk12Ek19Ek2REk2lEk24Ek27Ek28Ek3EEk3PEk3iEk3sEk0EE00GE00PE00RE00dE00fE00oE00yE01DE01WE01mE010E02ME02WE02kE02rE02tE022E03JE03aE03tE03vE034E03/E00SFE0UFE0gFE0kFE0lFE0vFE05FE1NFE1dFE1uFE14FE18FE2JFE2LFE2UFE2sFE28FE3AFE3BFE3LFE3PFE3QFE3aFE3tFE33FE37FE38FE0GFU0eFU0xFU0zFU08FU1UFU1XFU1YFU1gFU10FU12FU2CFU2QFU2XFU2lFU2nFU2wFU2yFU27FU3CFU3MFU3OFU3XFU3bFU3oFU3zFU31FU0BFk0IFk0YFk0rFk1DFk1GFk1HFk1PFk1jFk1lFk1uFk14Fk2LFk2eFk2iFk2vFk2xFk26Fk3IFk3PFk3SFk3TFk3bFk3lFk32Fk0OF00SF00TF00dF00nF006F01NF01RF01eF01xF01/F02SF02cF02sF02wF029F03BF03CF03MF03QF03RF03bF03uF00BGE0DGE0MGE0fGE0vGE0zGE1AGE1EGE1FGE1PGE1ZGE1bGE1kGE1mGE1vGE12GE16GE2HGE2OGE2cGE2jGE2tGE3AGE3KGE3MGE3VGE3tGE3xGE3yGE38GE0DGU0bGU0cGU0eGU0nGU06GU1IGU1KGU1WGU1uGU11GU1/GU2XGU2lGU2vGU2xGU26GU3IGU3LGU3MGU3UGU3sGU0AGk0KGk0aGk0cGk0lGk0vGk0zGk00Gk0+Gk1IGk1MGk1NGk1XGk1aGk1lGk17Gk2LGk2jGk2nGk2oGk2yGk22Gk3DGk3HGk3UGk3iGk3zGk0DG00HG00IG00SG00qG009G01RG01TG01cG01sG01zG02DG02FG02OG02eG02xG02/G03VG03YG03ZG03hG03sG036G039G03+G00GHE0JHE0UHE0iHE0zHE1GHE1eHE1xHE11HE2CHE2VHE2ZHE2aHE2kHE2rHE25HE3PHE3THE3UHE3eHE3hHE3sHE32HE34HE0BHU0ZHU0jHU05HU09HU0+HU1IHU1QHU1dHU1wHU2GHU2NHU2gHU2rHU2tHU22HU3EHU3IHU3JHU3THU3mHU3qHU33HU36HU37HU0DHk0HHk0IHk0SHk0lHk02Hk0+Hk1LHk1ZHk1nHk19Hk2QHk2hHk2sHk2/Hk3THk3mHk3tHk33Hk37Hk0IH00PH00jH003H01KH01NH01OH01WH01hH010H01+H02WH02YH02hH02jH02vH02xH026H03EH03VH03oH034H00GIE0eIE0oIE02IE09IE0/IE1IIE1bIE1sIE1/IE2BIE2KIE2RIE2kIE2mIE2yIE22IE23IE3BIE3LIE3fIE3vIE0AIU0KIU0OIU0bIU0dIU0mIU0+IU1OIU1SIU1TIU1dIU1hIU1iIU1sIU1/IU2JIU2NIU2OIU2YIU2wIU3DIU3FIU3OIU3mIU3pIU3qIU3yIU0GIk0IIk0UIk0iIk0pIk03Ik05Ik1CIk1EIk1NIk1UIk1eIk1gIk1pIk1tIk16Ik2FIk2HIk2TIk2aIk2qIk29Ik3VIk3YIk3ZIk3hIk31Ik33Ik0AI00KI00dI00wI000I01BI01DI01MI01aI01hI01kI01lI01tI013I02II02gI02kI02lI02vI025I03MI03fI03jI03wI00DJE0RJE0kJE0uJE0+JE1CJE1PJE1TJE1UJE1eJE1iJE1jJE1tJE2AJE2TJE2VJE2eJE2xJE3BJE3FJE3SJE3WJE3XJE3hJE3rJE3tJE32JE34JE0BJU0IJU0MJU0ZJU0gJU0uJU01JU0/JU1SJU1cJU1eJU1nJU1/JU2DJU2EJU2OJU2VJU2tJU2uJU2wJU25JU3MJU3aJU3cJU3oJU0AJk0HJk0RJk0pJk03Jk1BJk1DJk1MJk1aJk1dJk1eJk1mJk1+Jk2SJk2cJk2sJk2uJk23Jk3BJk3FJk3GJk3QJk3aJk3eJk3fJk3pJk3sJk33Jk0NJ00dJ001J005J006J01EJ01IJ01VJ01ZJ01mJ010J02FJ02VJ02ZJ02aJ02kJ028J03PJ03jJ03lJ03uJ03+J00FKE0VKE0XKE0gKE0wKE1DKE1RKE1nKE1qKE1rKE1zKE1+KE2MKE2PKE2QKGUoTZgoTZsoTaYoTbQoTcUoTdgoTfAoTQMpTQcpTRQpTScpTSspTSwpTTYpTT0pTUspTWEpTWUpTWYpTXApTXMpTX4pTYgpTYopTZMpTaspTbUpTcspTc8pTdApTdopTeIpTe8pTQIqTRgqTR8qTTIqTT0qTT8qTUgqTVYqTVoqTVsqTWUqTXgqTXwqTYkqTYwqTY0qTZUqTZkqTZoqTaQqTbcqTcgqTdAqTd0qTesqTfkqTQ8rTSIrTTMrTT4rTVErTWUrTXgrTX8rTYkrTY0rTZorTaErTbUrTckrTdwrTd8rTeArTegrTfMrTQYsTRAsTSgsTSosTTMsTTUsTUEsTUMsTUwsTVYsTWcsTXosTYosTZgsTbAsTbosTcgsTc8sTdEsTdosTe0sTf4sTREtTRMtTRwtTSMtTTYtTTgtTUQtTUgtTUktTVMtTV0tTXEtTYEtTZItTZwtTaAtTa0tTa8tTbgtTdAtTeAtTeQtTeUtTe8tTfMtTfQtTf4tTREuTRsuTR8uTSAuTSouTUIuTVUuTVcuTWAuTXguTXsuTXwuTYQuTZguTZouTaYuTbQuTbsuTckuTcsuTdQuTdYuTd8uTeYuTfAuTfIuTfsuTf8uTQwvTRcvTRkvTSUvTSwvTTwvTU8vTWcvTWovTWsvTXMvTYcvTYkvTZIvTZwvTa8vTcIvTcYvTdMvTdUvTd4vTewvTfMvTfYvTfcvTf8vTQkwTRowTTIwTTYwTTcwTUEwTUswTV4wTXEwTXUwTYIwTZUwTaMwTbYwTcAwTdAwTdQwTeEwTeUwTeYwTfAwTfQwTfUwTf8wTRIxTSUxTScxTTAxTUMxTVMxTVcxTWQxTWgxTWkxTXMxTX0xTX8xTYgxTYoxTZMxTZoxTZ4xTasxTbIxTcAxTccxTdExTeQxTe4xTfAxTfkxTREyTRUyTRYyTSAyTScyTT8yTUAyTUIyTUsyTV4yTWwyTW4yTXoyTZIyTZkyTaMyTbsyTckyTdMyTdUyTd4yTewyTe8yTfAyTfgyTRAzTSQzTS4zTT4zTUAzTUkzTVMzTVczTVgzTWIzTWwzTXAzTXEzTXszTX4zTYkzTZ8zTa8zTcczTcszTcwzTdYzTdozTeczTeszTfgzTQY0TRc0TSc0TSs0TSw0TTY0TU40TWE0TXU0TXc0TYA0TZA0TZc0Tac0Tak0TbI0TcI0TdU0TeM0Tfk0Tfw0Tf00TQU1TRA1TR41TSE1TSI1TSo1TS01TTg1TUY1TVc1TWo1TYI1TZU1TZk1TaY1Tbk1Tb01Tb41Tcg1Tc81Td01TfM1Tfc1Tfg1TQI2TQU2TRA2TRo2TRw2TSU2TT02TUc2TV02TWE2TWI2TWw2TXQ2TYE2TZQ2Tao2TbE2TcQ2Tc82TdE2Tdo2Teg2Tew2Te02Tfc2TQo3TQ43TRs3TR43TR83TSc3TSs3TSw3TTY3TUk3TVo3TWI3TW83TX03TYs3TaE3TbQ3TcU3TdA3TeM3Tfc3TQo4TRE4TRs4TR84TSw4TTM4TUc4TVs4TW44TXE4TXI4TXo4TYU4TZg4TaI4Tbo4Tbw4TcU4Tcc4TdM4TdU4Td44Teg4Tfk4TQw5TRw5TSo5TUI5TUw5TVo5TWE5TWM5TWw5TX85TZA5TaM5TaU5Ta45TbU5Tcg5Tco5TdY5Tdo5Tds5TeU5Te85TQM6TRM6TSQ6TS46TTI6TT86TUE6TUo6TWI6TXI6TXY6TXc6TYE6TYU6TYY6TZA6TaM6Ta06TbE6TbI6Tbw6TdQ6Tec6Tek6TfI6TQo7TQ07TQ47TRY7TSo7TSw7TTg7TUY7TU07TVs7TV07TWY7TWg7TXE7TXg7TYI7TYQ7TY07TZE7TZ47Tak7Tas7Tbc7Tb47Tc47TeE7Tfk7Tfw7Tf07TQU8TRk8TRs8TSQ8TS48TUE8TVQ8TVg8TWU8TWc8TXA8TX48TYU8TYg8TYk8TZE8TZs8Taw8TcQ8Tcg8Tck8TdM8Td08TfA8TQM9TQc9TRQ9TSc9TTU9TUg9TVI9TWI9TWY9TXM9TXc9TXg9TYI9TYY9TYc9TZE9TaQ9Tbc9Tbk9TcI9TdU9TeU9Tek9TfY9Tfo9Tfs9TQU+TQ8+TRE+TRo+TRw+TSU+TSw+TTA+TT0+TUQ+TVI+TVk+TWM+TXY+TYA+TYI+TYs+TaM+Tac+Tag+TbI+Tbk+TdE+TdI+TdQ+Td0+TfA+Tf4+TQA/TQw/TSQ/TSs/TTU/TTw/TT4/TUc/TUk/TVI/TVQ/TV0/TWs/TW4/TW8/TXc/TY8/TaM/Ta0/Tb0/Tb8/Tcg/TdI/TdY/Tdc/TeE/Tes/Te8/TfA/Tfo/Tf0/Tf4/TQZATRxATSxATURATUhATUlATVNATVdATWRATWhATXVATYNATZRATaRATahATalATbNATctATd5ATfJATQpBTRpBTSFBTTJBTTRBTT1BTU1BTWBBTW5BTYRBTYdBTYhBTZBBTZtBTalBTa1BTa5BTbhBTbtBTcZBTdRBTeVBTfhBTRBCTSNCTSdCTTRCTUdCTUtCTUxCTVZCTV1CTWtCTYFCTYVCTYZCTZBCTZNCTZ5CTahCTapCTbNCTctCTdVCTetCTe9CTfBCTfpCTQJDTQ9DTSJDTThDTT9DTVJDTV1DTWBDTWtDTXlDTX1DTX5DTYhDTZtDTZ9DTaxDTa9DTbpDTb5DTb9DTclDTdxDTe1DTfVDTQJETRBETR5ETTRETUdETVhETWNETXZETYpETZ1ETaRETa5ETbJETb9ETcZETdpETe5ETQFFTQRFTQVFTQ1FTRhFTStFTTVFTU1FTU9FTVhFTVpFTWZFTWhFTXFFTXtFTYxFTZ9FTa9FTb1FTcRFTc5FTdxFTeNFTeVFTe5FTQFGTRJGTSJGTSRGTS1GTTRGTUdGTUlGTVVGTVlGTVpGTWRGTW5GTYJGTZJGTaNGTbNGTbdGTcRGTcZGTc9GTedGTfdGTftGTfxGTQZHTQpHTQtHTRVHTShHTThHTTxHTT1HTUdHTV9HTXJHTXRHTX1HTZVHTZlHTZpHTaRHTbhHTctHTdlHTeBHTe5HTfBHTflHTQdITQ5ITRhITRpITSNITSdITTRITT9ITUlITVBITWBITXNITYtITY5ITY9ITZdITatITa1ITbZITcBITdNITeZITepITfdITflITQJJTRpJTSpJTS1JTS5JTTZJTUBJTUhJTVVJTVdJTWNJTWdJTWhJTXJJTXxJTY9JTaJJTaZJTbNJTcZJTdRJTedJTfFJTQRKTQhKTRVKTRlKTRpKTSRKTShKTSlKTTNKTUZKTVlKTVtKTWRKTXdKTYdKTYtKTZhKTZxKTZ1KTadKTbFKTbNKTbxKTdRKTdtKTd9KTexKTfNKTQFLTQVLTRJLTRxLTTBLTT5LTUBLTUlLTWFLTWVLTWZLTXBLTXRLTYFLTYhLTYlLTYtLTZRLTadLTbVLTbdLTcNLTdtLTeJLTexLTfNLTfVLTf5LTQBMTQlMTQtMTRRMTSJMTSVMTSZMTS5MTUZMTVpMTWRMTXRMTXZMTX9MTYlMTY1MTY5MTZhMTaJMTaZMTadMTbFMTbRMTbVMTb1MTdNMTeNMTftMTf9MTQBNTQpNTQ5NTRtNTR9NTSxNTTpNTUtNTVtNTV9NTWBNTWpNTYJNTZVNTalNTcFNTdFNTdhNTelNTetNTfRNTQROTRdOTSVOTTtOTT5OTT9OTUdOTVJOTWBOTWROTWVOTW9OTXJOTX1OTYtOTZxOTa9OTcdOTdpOTd5OTetOTf5OTQJPTQNPTQ1PTRRPTSJPTThPTTxPTT1PTUdPTUpPTVVPTV9PTWFPTWpPTYJPTYxPTaJPTaZPTadPTbFPTblPTcZPTdlPTe9PTfZPTQlQTRRQTRdQTSJQTTBQTTRQTTVQTT9QTVJQTVZQTWNQTWZQTXFQTXVQTXZQTYBQTZNQTaRQTaxQTblQTcdQTdVQTetQTf5QTQ9RTRpRTS1RTUFRTVRRTVtRTWVRZShNaVFNdlFNfVFNkVFNpVFNuFFNu1FNvFFNxFFNz1FN4lFN7FFNBFJNBlJND1JNEVJNHVJNH1JNKFJNMlJNQ1JNVlJNZlJNdFJNe1JNhVJNk1JNmlJNnFJNpVJNuFJNyVJN2VJN21JN5FJN61JN/lJNAFNNDFNNEFNNEVNNG1NNJVNNOVNNSVNNWlNNalNNblNNe1NNfVNNhlNNnlNNrlNNslNNs1NNvVNNwVNNwlNNzFNN31NN71NN81NN9FNN/lNNFlRNKVRNK1RNNFRNTFRNUFRNUVRNW1RNb1RNglRNkFRNl1RNpVRNp1RNsFRNvlRNxVRNz1RN0VRN2lRN3lRN61RN9lRNAFVNB1VNF1VNKlVNQlVNRVVNRlVNTlVNYlVNZFVNbVVNd1VNilVNnVVNoVVNrlVNsFVNuVVN0VVN4VVN5FVN5VVN7VVN91VN/1VNDFZNDlZNGlZNHlZNH1ZNKVZNM1ZNRlZNWVZNXVZNalZNfVZNi1ZNnlZNqFZNu1ZNv1ZNzFZN0FZN0VZN21ZN31ZN4FZN6lZN/VZNEFdNEldNG1dNLldNPldNQldNT1dNU1dNVFdNXldNaFdNaldNc1dNi1dNkldNlldNo1dNqldNuFdNvFdNyVdN01dN51dN9VdN91dNAFhNGFhNHFhNHVhNJ1hNK1hNOFhNP1hNQFhNQlhNS1hNXlhNbFhNblhNelhNklhNmVhNo1hNqlhNrFhNtVhNt1hNwFhNwlhNy1hN2VhN3FhN3VhN5VhN/VhNEVlNG1lNK1lNLVlNNllNQFlNRFlNRVlNT1lNWVlNXVlNXllNaFlNa1lNbFlNdFlNillNmllNsllNtllNt1lNwVlNxVlN0llN1llN41lN8VlNAlpNElpNFlpNF1pNIVpNOVpNTFpNYFpNeFpNiFpNj1pNoFpNolpNq1pNu1pNzlpN3FpN8lpN9VpN9lpN/lpNCVtNF1tNG1tNHFtNJltNKVtNNFtNQltNU1tNZltNfltNkVtNlVtNoltNtVtNuVtNultNxFtNy1tN2VtN71tN81tN9FtN/ltNAVxNDFxNFlxNGFxNIVxNOVxNQ1xNWVxNXVxNXlxNaFxNcFxNfVxNkFxNplxNrVxNwFxNy1xNzlxN2VxN51xN61xN7FxN9lxNCV1NDV1NGl1NHV1NKF1NLF1NLV1NN11NSl1NW11NY11NcF1Nfl1NjF1Nol1NtV1Nxl1N0V1N5F1N+F1NC15NEl5NHF5NIF5NLV5NNF5NSF5NXF5Nb15Ncl5Nc15Ne15Nhl5NmV5No15Nu15NvV5Nxl5NyF5N1F5N1l5N315N6V5N+l5NDV9NHV9NK19NMl9NPF9NSl9NUV9NU19NXF9Nb19NgF9NkF9Nkl9Nm19Nol9NtV9Nt19Nw19Nx19NyF9N0l9N3F9N8F9NAGBNEWBNIWBNJWBNMmBNNGBNPWBNVWBNZWBNaWBNamBNdGBNeGBNeWBNg2BNlmBNpmBNqmBNq2BNtWBNzWBN4GBN4mBN62BNA2FNB2FNCGFNEmFNJmFNOWFNR2FNTmFNXGFNXmFNZ2FNdWFNfGFNhmFNiGFNkWFNlWFNomFNrWFNt2FNvmFNzmFN4WFN+WFN/GFN/WFNBWJNGWJNG2JNJGJNLmJNQWJNVGJNWGJNZWJNZ2JNcGJNiGJNmGJNm2JNnGJNpGJNrmJNtmJNw2JNxWJN0WJN1WJN1mJN4GJN6mJN/WJNEGNNFGNNIWNNNGNNQmNNVWNNX2NNcmNNdmNNg2NNh2NNiGNNkmNNlmNNl2NNoWNNtGNNx2NNyWNN0mNN5WNN9WNN+WNNBmRNCmRNC2RNFWRNH2RNIWRNKmRNQmRNSWRNTWRNWmRNYWRNb2RNc2RNgGRNimRNnmRNrGRNrmRNt2RNz2RN02RN1GRN3mRN4mRN72RN9mRN92RN+WRNAmVNFWVNI2VNJWVNMWVNSWVNUGVNWmVNYWVNY2VNbGVNbmVNd2VNeWVNgmVNkGVNk2VNlGVNnGVNtGVNyGVN0mVN4mVN5GVN7WVN92VN+2VN/GVNBmZNEGZNFGZNFWZNH2ZNImZNI2ZNK2ZNQWZNUWZNaWZNbWZNbmZNeGZNfGZNiWZNjWZNmmZNqGZNuWZNyWZNzWZNzmZN2GZN8GZNA2dNF2dNL2dNP2dNRmdNV2dNWWdNYmdNcmdNhWdNk2dNqWdNrGdNrWdNtWdNwGdNzmdN0mdN02dN3WdN4GdN62dN+WdNCmhNHWhNNWhNSGhNTGhNWWhNbGhNcGhNcWhNe2hNgmhNkGhNpmhNqmhNq2hNtWhNuGhNw2hNzWhNz2hN2GhN8GhN+mhNEGlNFGlNFWlNH2lNJ2lNNGlNR2lNXWlNZGlNd2lNgmlNhWlNkGlNnmlNomlNo2lNrWlNwGlNxGlN0WlN1GlN32lN42lN5GlN7mlNAWpNEmpNGmpNJ2pNNWpNQ2pNWWpNbGpNfWpNiGpNm2pNr2pNwmpNyWpN02pN12pN5GpN62pN/2pNE2tNJmtNKWtNKmtNMmtNPWtNUGtNWmtNcmtNdGtNfWtNf2tNi2tNjWtNlmtNoGtNsWtNxGtN1GtN4mtN6WtN82tNAWxNCGxNCmxNE2xNJmxNN2xNR2xNSWxNUmxNWWxNbGxNbmxNemxNfmxNf2xNiWxNk2xNp2xNt2xNyGxN2GxN3GxN6WxN62xN9GxNDG1NHG1NIG1NIW1NK21NL21NMG1NOm1NTW1NXW1NYW1NYm1NbG1NhG1Nl21NmW1Nom1Num1Nvm1Nv21NyW1N3W1N8G1N/m1NBW5NE25NFW5NHm5NLG5NM25NPW5NP25NSG5NTG5NWW5NZG5Nbm5NdW5NhW5NmG5NsG5Ns25NtG5NvG5N0G5N0m5N225N5W5N+G5NC29ND29NHG9NHm9NJ29NP29NT29NUm9NU29NW29NZW9NbW9Nem9NfG9NiG9NjG9NjW9Nl29NoW9NtG9Nx29Ny29N2G9N629N+W9NDHBNFnBNKXBNLXBNOnBNPnBNP3BNSXBNTXBNTnBNWHBNa3BNfnBNgHBNiXBNnHBNrHBNsHBNvXBNwXBNwnBNzHBN1nBN2HBN4XBN+XBNAHFNBHFNEXFNGHFNJnFNKnFNN3FNQXFNVXFNY3FNZXFNbnFNhnFNinFNi3FNlXFNmXFNpnFNrXFNrnFNsHFNuXFNzHFN2nFN3HFN6HFNAHJNB3JNEXJNGHJNGnJNI3JNJXJNLnJNMHJNOXJNR3JNSnJNS3JNU3JNa3JNf3JNiXJNmXJNm3JNpHJNrnJNsnJNs3JNvXJNx3JNy3JNzHJN1nJN2XJN2nJN4nJN+HJNCHNNIHNNJHNNJXNNL3NNM3NNQHNNRHNNUXNNX3NNcHNNgHNNhHNNhXNNj3NNp3NNunNNznNN5nNN9nNN/XNNDnRNEHRNGXRNKXRNPHRNSnRNYHRNY3RNZHRNbHRNd3RNhXRNiXRNinRNlHRNl3RNonRNsHRNwXRN1HRN7HRN/3RNA3VNEHVNI3VNJ3VNKHVNMnVNOXVNR3VNXXVNYXVNYnVNbHVNb3VNenVNhHVNhnVNj3VNp3VNsXVNx3VNy3VNzHVN1nVN3nVN63VN/nVNFHZNG3ZNLnZNOXZNPHZNR3ZNVXZNWXZNWnZNZHZNd3ZNe3ZNiHZNi3ZNlnZNmnZNm3ZNpXZNuHZNyXZN0XZN3nZN7HZN+nZNEHdNI3dNNHdNP3dNUndNZndNeXdNgHdNindNjndNm3dNondNtndNyndN3XdN4HdN4XdN6XdN9HdNB3hNEXhNKXhNK3hNNHhNNnhNQnhNRHhNTXhNV3hNaHhNe3hNi3hNmXhNoHhNqnhNuHhNv3hNwXhNynhN3XhN7nhN/nhNAHlNCXlNEHlNI3lNJXlNMXlNNXlNNnlNQHlNSnlNXnlNbnlNf3lNj3lNk3lNoHlNonlNq3lNw3lN03lN13lN2HlN4nlN5nlN53lN8XlNBHpNFHpNGHpNGXpNI3pNO3pNTnpNUHplKE1Zek1xek11ek12ek2Aek2Uek2nek21ek28ek3Kek3Mek3Vek3jek3qek30ek32ek3/ek0De00Qe00be00le00se008e01Pe01ne01qe01re01ze02He02Je02Se02ce02ve03Ce03Ge03Te03Ve03ee032e00GfE0JfE0KfE0SfE0cfE0kfE0xfE0zfE0/fE1DfE1EfE1OfE1YfE1rfE1+fE2CfE2PfE2ifE2wfE3DfE3NfE3gfE3kfE3xfE31fE32fE0AfU0EfU0FfU0PfU0ifU01fU03fU1AfU1TfU1jfU1nfU10fU14fU15fU2DfU2NfU2PfU2YfU2wfU23fU27fU3IfU3PfU3dfU3hfU3ufU34fU0Mfk0afk0cfk0lfk09fk1Bfk1Cfk1Mfk1Qfk1dfk1kfk1lfk1nfk1wfk2Dfk2Rfk2Tfk2ffk23fk2+fk3Ifk3Pfk3Rfk3afk3ofk3qfk3zfk0Bf00Ef00Ff00Nf00lf005f01Df01Tf01Vf01ef01of01sf01tf013f02Bf02Ff02Gf02Qf02Tf02Uf02cf02yf03Cf03af03ef03ff03pf03tf036f03+f00LgE0cgE0kgE0xgE1BgE1FgE1GgE1QgE1ogE17gE2PgE2ngE23gE2+gE3PgE3RgE3agE3qgE39gE0LgU0hgU0kgU0lgU0tgU04gU1GgU1KgU1LgU1VgU1YgU1jgU1xgU2CgU2VgU2tgU3AgU3EgU3RgU3kgU3ogU3pgU3zgU36gU0Igk0egk0igk0jgk0tgk0wgk07gk1Fgk1Hgk1Qgk1ogk1ygk2Igk2Mgk2Ngk2Xgk2rgk2+gk3Ugk3bgk3ugk35gk37gk0Eg00Sg00Wg00Xg00hg000g004g01Fg01Ig01Jg01Rg01Vg01Wg01gg01wg02Bg02Jg02Wg02kg02yg03Ig03bg03sg033g00KhE0ehE0xhE04hE1ChE1GhE1ThE1ahE1uhE2ChE2VhE2YhE2ZhE2hhE2shE2/hE3PhE3nhE3phE3yhE30hE0AhU0ChU0OhU0YhU0phU08hU1MhU1ahU1hhU1vhU19hU2EhU2GhU2PhU2ihU2zhU3DhU3FhU3OhU3VhU3ohU3qhU32hU36hU37hU0Fhk0Phk0jhk0zhk1Ehk1Ohk1Shk1fhk1hhk1qhk2Chk2Shk2Whk2Xhk2hhk2lhk2mhk2whk3Dhk3Thk3Xhk3Yhk3ihk36hk0Nh00Ph00Yh00wh00zh000h008h01Qh01oh012h019h02Vh02fh02th020h02+h03Ah03Jh03Nh03ah03hh03rh03yh00CiE0ViE0tiE0wiE0xiE05iE1NiE1PiE1YiE1iiE11iE2IiE2MiE2ZiE2niE2yiE25iE28iE29iE3FiE3PiE3giE34iE38iE39iE0HiU0RiU0kiU03iU07iU1IiU1biU1piU13iU2BiU2RiU2ViU2iiU2miU2niU2xiU21iU22iU3AiU3TiU3miU3oiU3xiU0Eik0Uik0sik0wik0xik07ik1Fik1Hik1Qik1oik1vik1zik2Aik2Hik2Vik2mik2wik2+ik3Mik3fik33ik36ik37ik0Di00bi00ii00ji00li00ui01Bi01Pi01Ri01di011i018i02Gi02Ni02Pi02Yi02mi02oi02xi02/i03Ci03Di03Li03ji033i00BjE0RjE0TjE0cjE0mjE0qjE0rjE01jE0/jE1DjE1EjE1OjE1RjE1SjE1ajE1wjE2AjE2YjE2cjE2djE2njE2rjE24jE28jE3JjE3ajE3ijE3vjE3/jE0DjU0EjU0OjU0mjU05jU1NjU1ljU11jU18jU2NjU2PjU2YjU2ojU27jU3JjU3fjU3ijU3jjU3rjU32jU0Ejk0Ijk0Jjk0Tjk0Wjk0hjk0vjk1Ajk1Tjk1rjk1+jk2Cjk2Pjk2ijk2mjk2njk2xjk24jk3Gjk3cjk3gjk3hjk3rjk3ujk35jk0Dj00Fj00Oj00mj00wj01Gj01Kj01Lj01Vj01pj018j02Sj02Zj02sj023j025j03Cj03Qj03Uj03Vj03fj03yj032j00DkE0GkE0HkE0PkE0TkE0UkE0ekE0ukE0/kE1HkE1UkE1ikE1wkE2GkE2ZkE2qkE21kE3IkE3ckE3vkE32kE0AkU0EkU0RkU0YkU0skU1AkU1TkU1WkU1XkU1fkU1qkU19kU2NkU2lkU2nkU2wkU2ykU2+kU3AkU3MkU3WkU3nkU36kU0Kkk0Ykk0fkk0tkk07kk1Ckk1Ekk1Nkk1gkk1xkk2Bkk2Dkk2Mkk2Tkk2mkk2okk20kk24kk25kk3Dkk3Nkk3hkk3xkk0Ck00Mk00Qk00dk00fk00ok01Ak01Qk01Uk01Vk01fk01jk01kk01uk02Bk02Rk02Vk02Wk02gk024k03Lk03Nk03Wk03uk03xk03yk036k00OlE0mlE00lE07lE1TlE1dlE1rlE1ylE18lE1+lE2HlE2LlE2YlE2flE2plE2wlE3AlE3TlE3rlE3ulE3vlE33lE0LlU0NlU0WlU0glU0zlU1GlU1KlU1XlU1llU1wlU13lU16lU17lU2DlU2NlU2elU22lU26lU27lU3FlU3PlU3ilU31lU35lU0Glk0Zlk0nlk01lk0/lk1Plk1Tlk1glk1klk1llk1vlk1zlk10lk1+lk2Rlk2klk2mlk2vlk3Clk3Slk3qlk3ulk3vlk35lk0Dl00Fl00Ol00ml00tl00xl00+l01Fl01Tl01kl01ul018l02Kl02dl021l024l025l03Bl03Zl03gl03hl03jl03sl03/l00NmE0PmE0bmE0zmE06mE1EmE1LmE1NmE1WmE1kmE1mmE1vmE19mE2AmE2BmE2JmE2hmE21mE2/mE3PmE3RmE3amE3kmE3omE3pmE3zmE39mE0BmU0CmU0MmU0PmU0QmU0YmU0umU0+mU1WmU1amU1bmU1lmU1pmU12mU16mU2HmU2YmU2gmU2tmU29mU3BmU3CmU3MmU3kmU33mU0Lmk0jmk0zmk06mk1Lmk1Nmk1Wmk1mmk15mk2Hmk2dmk2gmk2hmk2pmk20mk3Cmk3Gmk3Hmk3Rmk3Umk3fmk3tmk3+mk0Rm00pm008m01Am01Nm01gm01km01lm01vm012m02Em02am02em02fm02pm02sm023m03Bm03Dm03Mm03km03um00EnE0InE0JnE0TnE0nnE06nE1QnE1XnE1qnE11nE13nE2AnE2OnE2SnE2TnE2dnE2wnE20nE3BnE3EnE3FnE3NnE3RnE3SnE3cnE3snE39nE0FnU0SnU0gnU0unU1EnU1XnU1onU1znU2GnU2anU2tnU20nU2+nU3CnU3PnU3WnU3qnU3+nU0Rnk0Unk0Vnk0dnk0onk07nk1Lnk1jnk1lnk1unk1wnk18nk1+nk2Knk2Unk2lnk24nk3Ink3Wnk3dnk3rnk35nk0An00Cn00Ln00en00vn00/n01Bn01Kn01Rn01kn01mn01yn012n013n02Bn02Ln02fn02vn03An03Kn03On03bn03dn03mn03+n00OoE0SoE0ToE0doE0hoE0ioE0soE0/oE1PoE1ToE1UoE1eoE12oE2JoE2LoE2UoE2soE2voE2woE24oE3MoE3koE3yoE35oE0RoU0boU0poU0woU06oU08oU1FoU1JoU1WoU1doU1noU1uoU1+oU2RoU2poU2soU2toU21oU3JoU3LoU3UoU3eoU3xoU0Eok0Iok0Vok0jok0uok01ok04ok05ok1Bok1Lok1cok10ok14ok15ok2Dok2Nok2gok2zok23ok3Eok3Xok3lok3zok39ok0No00Ro00eo00io00jo00to00xo00yo008o01Po01io01ko01to02Ao02Qo02oo02so02to023o03Bo03Do03Mo03ko03ro03vo038o00DpGUoTRGkTSKkTSykTTqkTUikTVukTXOkTXakTXekTX+kTZekTZ6kTZ+kTaGkTaqkTb2kTcukTc2kTdmkTfGkTfikTQKlTQmlTQulTRSlTSKlTSSlTS2lTTulTT6lTT+lTUelTV+lTXOlTX2lTY2lTY+lTZilTaKlTaalTaelTbGlTbulTb+lTcClTcqlTc2lTc6lTdalTeylTfylTRSmTRimTRmmTSOmTSemTTSmTTimTUWmTVamTV6mTWumTXumTX+mTYCmTYqmTaKmTbWmTcmmTeGmTfGmTfimTQmnTQunTRSnTSSnTTenTUWnTVunTV6nTV+nTWenTXKnTYCnTYSnTYWnTY+nTZKnTZ2nTaunTbynTc+nTeenTfqnTf6nTQuoTR6oTSKoTSOoTS2oTTSoTUKoTVioTVyoTV2oTWeoTWqoTXWoTX+oTYGoTYqoTaKoTayoTcKoTcaoTceoTdGoTeWoTfioTQ6pTRWpTSipTTOpTTWpTT6pTUypTVCpTVGpTVupTW6pTXKpTX+pTYKpTYOpTYupTY+pTZCpTZqpTaqpTbupTcOpTdCpTd6pTeypTQKqTRWqTSaqTTGqTUSqTViqTWuqTXKqTXyqTYCqTY2qTZSqTaiqTbyqTc+qTdKqTdOqTduqTeaqTfmqTQmrTSGrTSOrTSyrTS6rTTqrTTyrTUirTVKrTWOrTXarTYarTZSrTZurTamrTberTb6rTcCrTcmrTdyrTe2rTf2rTf+rTQisTQ+sTSKsTSSsTTCsTTSsTTWsTT+sTUmsTV2sTW2sTX6sTYisTYysTZmsTZusTaSsTbysTcysTdCsTdGsTdusTd+sTeCsTeqsTf2sTQ2tTRGtTRKtTRytTTStTUetTUmtTVKtTWqtTW2tTW6tTXatTYqtTaKtTbCtTbetTc+tTdmtTeetTe6tTfitTfqtTQOuTQeuTRSuTRuuTSWuTSyuTTyuTU+uTWeuTWquTWuuTXOuTYeuTYmuTZKuTZyuTa+uTcKuTcauTdOuTeGuTeyuTfOuTfauTfeuTf+uTQmvTRqvTTKvTTavTTevTUGvTUuvTV6vTXGvTXWvTYKvTZWvTaOvTbGvTbuvTcuvTc+vTdyvTeCvTeGvTeuvTe+vTfCvTfqvTQ2wTSCwTSKwTSuwTT6wTU6wTWawTWqwTWuwTXWwTX+wTYGwTYqwTaKwTamwTa2wTbqwTcGwTc+wTeCwTeqwTfiwTQaxTRmxTTGxTTSxTTWxTT2xTVWxTVyxTV2xTV+xTWixTXuxTYmxTYuxTZexTa+xTbaxTcCxTcexTcmxTdKxTeCxTeKxTeuxTfmxTfyxTf2xTQWyTR2yTTGyTTuyTUuyTU2yTVayTWCyTWSyTWWyTW+yTXmyTX2yTX6yTYiyTYuyTYyyTZSyTaqyTbqyTdKyTdayTdeyTeGyTeWyTfKyTfayTQOzTRSzTRyzTSmzTTmzTT2zTT6zTUizTWCzTXOzTYezTZ+zTa+zTbazTcezTcmzTdKzTeKzTfWzTQO0TRm0TRy0TR20TSW0TTC0TT60TUK0TUO0TU20TVC0TVu0TWm0TXq0TY20TaW0Tbi0Tby0Tcm0Tdy0TeC0TeG0Teu0TfK0TQC1TRa1TRq1TRu1TSW1TSi1TTO1TT21TT+1TUi1TWC1TWq1TYC1TYS1TYW1TY+1TaO1Tba1Tcy1TdO1Tea1TfG1TfO1Tfy1TQq2TQ62TQ+2TRm2TSy2TTC2TT22TUC2TUG2TUm2TU22TU62TVi2TWi2TXm2TYG2TY62TZy2Taq2TcC2TdO2TeS2Te+2TQK3TRa3TSm3TTC3TTq3TT63TUu3TVK3TWa3TXq3TY23TZC3TZG3TZm3TaS3Tbe3Tce3Td+3TeG3Teq3Tey3Tfi3Tfq3TQa4TRC4TSG4TTS4TUS4TVK4TVm4TWe4TXW4TXy4TX64TYe4TZq4Tau4Tbu4Tb24Tca4Tc24TeC4TeK4Te64TfK4TfO4Tf24TQe5TRu5TSu5TTy5TUa5TUq5TVe5TVm5TWK5TXq5TYq5TY65TY+5TZm5TZ25TZ65Tai5Tbu5Tcu5Tc+5TdC5Tdq5TfK5TQW6TQe6TRC6TSi6TSu6TSy6TTS6TUi6TWC6TW66TXW6TY26TZe6TaW6Tay6Tba6Tbi6TcG6TcW6TdK6Tdm6TeO6Teq6Tfq6TQ27TSW7TSi7TSm7TTG7TUW7TUe7TVC7TVq7TW27TYC7TYS7TZG7TZ+7Taq7TbG7TbS7TbW7Tb27Tce7Tdi7TfC7TfS7TfW7Tf+7TQm8TRy8TS+8TTO8TUC8TVO8TWG8TW+8TXm8TYm8TY28TZq8TZ68TZ+8Tam8Ta28Ta68Tbi8Tcu8Td68TeC8Tem8Tfy8TQy9TSS9TSi9TSm9TTO9TT29TT+9TUi9TWC9TWe9TWu9TXi9TX+9TY29TZ69Tai9Tba9TcS9Tde9Te+9TfK9TfO9Tfu9TRO+TRq+TRu+TR2+TSa+TTm+TT2+TT6+TUi+TVK+TVy+TWO+TWq+TWy+TXW+TYO+TZG+TZi+TZ++Ta2+TbC+TbG+Tbm+Tcm+Td2+Tee+Tfe+TQW/TQ+/TRO/TRS/TR6/TS+/TTO/TTS/TT6/TUK/TUO/TU2/TU+/TVi/TWu/TYO/TYe/TYi/TZK/TZa/TaO/Tae/TbS/Tcy/Tc+/Tdq/Teq/Te6/Te+/Tfm/TRHATSTATTjATVDATWDATWTATXHATYTATYbATY/ATaLATbXATbjATbnATcHATcvATdnATerATfjATRDBTRLBTRvBTTPBTUTBTVfBTW/BTYLBTYbBTZPBTabBTb7BTcXBTcfBTdDBTebBTerBTevBTfXBTfjBTQPCTRPCTRrCTTLCTTzCTVLCTVbCTVfCTWHCTXXCTYXCTZvCTaLCTbXCTcDCTcfCTdXCTdnCTdrCTeTCTffCTQ/DTRPDTRTDTR7DTSLDTSPDTS3DTUDDTUjDTVXDTV3DTWrDTXjDTYbDTZDDTaPDTbTDTb/DTc/DTePDTfbDTf3DTQfETRjETR/ETTLETUbETVnETVzETV3ETWXETXDETYPETY7ETabETbDETbLETb7ETcDETcnETdPETeTETffETQfFTRXFTSvFTTLFTUDFTUfFTUnFTVXFTWjFTXvFTY7FTZnFTaDFTbPFTb3FTcHFTcLFTczFTdbFTerFTfTFTQfGTRHGTRXGTSLGTSTGTS3GTUXGTVXGTVnGTVrGTWTGTWjGTWnGTXPGTYbGTYrGTYvGTZXGTa3GTcXGTdjGTdzGTd3GTefGTe7GTfXGTfzGTQbHTRnHTSnHTTDHTTPHTTTHTTzHTUbHTUrHTVfHTWfHTXHHTXjHTYLHTZbHTZ3HTafHTbrHTc3HTdHHTdLHTdzHTd7HTefHTe/HTfzHTQPITQrITQ7ITQ/ITRnITSrITTrITVLITVbITVfITWHITXTITYfITZHITaTITbLITbnITcPITdPITdfITeTITejITfXITfnITfrITQTJTRfJTSrJTSzJTTXJTUjJTVjJTXDJTXTJTXXJTX/JTYnJTZDJTZ7JTaXJTb3JTdXJTdzJTd/JTeDJTejJTfDJTf3JTRDKTRrKTSjKTTbKTT3KTUfKTVHKTVjKTXDKTXLKTXvKTYLKTYPKTYXKTY7KTaHKTaXKTabKTbDKTbrKTcTKTcvKTdLKTdTKTd3KTevKTfnKTQDLTQfLTRXLTRjLTRnLTSHLTTHLTUXLTU/LTV/LTW3LTXfLTXvLTXzLTYbLTZfLTZvLTZzLTabLTarLTavLTbXLTbfLTcDLTdPLTevLTe/LTfDLTfrLTf7LTQvMTQ/MTRzMTTTMTTfMTULMTVLMTVbMTVfMTWHMTXnMTYzMTaDMTbjMTcjMTczMTdnMTezMTe7MTffMTQrNTR3NTSDNTSHNTSnNTTPNTUHNTVLNTWDNTXjNTXrNTYPNTZvNTazNTb/NTdfNTerNTe7NTfvNTQ7OTSbOTS3OTS/OTTjOTU7OZShNUs5NU85NXc5NYM5Na85Ne85Ngs5Nms5NpM5Nus5Nvs5Nv85Nyc5N3c5N7c5NA89NCs9NHc9NKM9NL89NPc9NQc9NQs9NTM9NX89Nd89Ne89NfM9Nhs9Nis9Ni89Nlc9NqM9NsM9Nvc9Nxc9N0s9N4M9N7s9N+M9NC9BNHNBNJ9BNN9BNS9BNXtBNZdBNb9BNgNBNh9BNmtBNrtBNwdBNxNBNxdBNzdBN2NBN69BN9tBNDtFNGNFNGtFNJtFNKNFNMdFNO9FNTNFNX9FNb9FNfdFNk9FNmtFNqNFNr9FNsdFNvdFN0NFN49FN9tFNAdJNCNJNG9JNJdJNKdJNKtJNNNJNPtJNUtJNXNJNb9JNedJNfdJNitJNjNJNldJNrdJNvdJNwdJNwtJNzNJN0NJN0dJN29JN7tJN8tJN89JN/dJNFdNNLdNNQNNNRNNNRdNNT9NNVtNNXdNNZNNNbtNNgdNNkdNNmNNNm9NNnNNNpNNNrtNNstNNv9NNz9NN2dNN4NNN6tNN/tNNBdRND9RNItRNNdRNOdRNOtRNRNRNRtRNT9RNV9RNZNRNa9RNctRNdtRNd9RNgdRNktRNotRNutRNvtRNv9RNydRN3NRN79RN+dRNDNVNGtVNIdVNK9VNO9VNP9VNTNVNUNVNXdVNYdVNYtVNbNVNf9VNktVNlNVNndVNsNVNwNVN2NVN3NVN3dVN59VN8dVN+NVNBtZNDdZNJdZNPdZNRNZNR9ZNSNZNUNZNWNZNZdZNeNZNgtZNkNZNntZNpdZNr9ZNudZNwNZN2NZN2tZN49ZN6tZN69ZN7dZN9tZNCddNDddNDtdNGNdNItdNLNdNM9dNOtdNPNdNRddNU9dNYddNaNdNb9dNfddNgNdNgddNiddNmddNrddNt9dNx9dN1ddN39dN49dN5NdN7tdN/9dNA9hNBNhNDthNEthNE9hNHdhNH9hNKNhNO9hNU9hNV9hNWNhNYthNZthNc9hNd9hNhNhNnNhNn9hNqthNuthNvthNv9hNydhN4dhN9NhNCNlNINlNMNlNNNlNQdlNVNlNVtlNX9lNctlNhdlNiNlNidlNkdlNm9lNqdlNutlNyNlN4NlN4tlN69lNA9pNFNpNJ9pNP9pNUtpNVtpNY9pNdtpNjtpNldpNl9pNoNpNttpNutpNu9pNxdpNyNpN09pN49pN6tpNAttNDNtNIttNJttNJ9tNMdtNRdtNVdtNa9tNcttNhdtNkNtNl9tNpdtNqdtNqttNtNtNx9tN39tN49tN5NtN7ttN8ttN89tN/dtNENxNGNxNJdxNLdxNOtxNSNxNVtxNYNxNc9xNhNxNj9xNn9xNs9xNxtxNzdxN19xN6NxN79xNAt1NFt1NKd1NLN1NLd1NNd1NQN1NU91NXt1Ndt1NgN1Ngt1Njt1NkN1Nmd1No91NtN1Nx91N191N5d1N+91NAt5NEN5NF95NGd5NJd5NON5NS95NXt5Nad5NcN5Ng95Njd5Nkd5Nkt5NnN5Npt5Nut5NxN5N195N4d5N5d5N8t5N9N5N/d5NFd9NJd9NKd9NKt9NNN9NON9NOd9NQ99NVt9NWt9NW99NZd9Nfd9Nld9NqN9NrN9Nrd9Nt99Nvt9Nxd9NzN9N1t9N6d9N+d9NAOBNA+BNBOBNDOBNFuBNGuBNJ+BNN+BNQeBNSOBNUuBNZuBNbeBNd+BNiuBNneBNoeBNouBNrOBNruBNt+BNv+BNzOBN0+BN2uBN3uBN3+BN6eBN+uBNCuFNIuFNJuFNJ+FNMeFNROFNV+FNYeFNdOFNguFNieFNk+FNo+FNp+FNtOFNuOFNxeFNyeFNyuFN1OFN5+FN+uFN/OFNBeJNGOJNKOJNQOJNROJNReJNT+JNWeJNYOJNbuJNdeJNjeJNpeJNrOJNr+JNsOJNuOJNwOJNzeJN4OJN6uJN+OJNBuNNDeNNF+NNIeNNKONNQONNQuNNS+NNUuNNU+NNVeNNXuNNceNNdeNNduNNgONNiuNNlONNm+NNouNNpONNreNNu+NNyeNN0ONN1+NN5eNN6ONN6eNN8eNNAeRNFeRNH+RNL+RNPeRNR+RNS+RNTORNVuRNZ+RNa+RNbORNduRNeuRNe+RNheRNh+RNkORNo+RNu+RNv+RNwORNyuRNzuRN2+RN3+RN7ORNBOVNB+VNEuVNIuVNJuVNJ+VNMeVNSeVNXOVNcOVNiOVNmOVNnOVNqeVNvOVNvuVNx+VN2uVN7eVN8OVN8eVN+eVNA+ZNEeZNIuZNMOZNSOZNSuZNU+ZNa+ZNfOZNj+ZNp+ZNuuZNvuZNy+ZN3uZN9uZN/eZN/+ZNCOdNHudNIudNI+dNLedNMOdNO+dNS+dNUudNaudNdOdNiudNjudNj+dNmedNredNvedN0+dN2udN7edN+OdN/+dNDehNEehNEuhNHOhNL+hNR+hNS+hNTOhNVuhNWuhNW+hNZehNeOhNgOhNjehNlehNouhNsOhNvuhNyOhN2+hN7OhN9+hNB+lNG+lNLulNNelNP+lNUOlNV+lNaulNfulNkelNlOlNlelNnelNqOlNu+lNxulN3ulN6OlN6ulN9ulN+OlNAepNC+pNHOpNL+pNP+pNTepNY+pNaupNeOpNf+pNgepNjepNoOpNs+pNxupN0epN2OpN6+pN9epN+epN+upNBOtNDutNIutNLOtNP+tNSetNTetNWutNXOtNZetNfetNjetNketNkutNnOtNoOtNoetNq+tNvutNwutNw+tNzetN5etN/etNEOxNFOxNFexNH+xNJuxNLexNNOxNPuxNUexNYexNaOxNa+xNbOxNdOxNfuxNguxNj+xNn+xNqexNsOxNuuxNzuxN1exN3+xN8uxNBe1NCe1NCu1NFO1NFu1NH+1NJ+1NNO1NO+1NQu1NRu1NR+1NUe1NYu1Ncu1Niu1Nju1Nj+1Nme1NrO1Nv+1Nye1N3O1N6u1N8e1N++1NC+5ND+5NHO5NIO5NLe5NMe5NMu5NPO5NT+5NYu5NZO5Nbe5NgO5NkO5NqO5NrO5Nre5Nt+5Nwe5NyO5N1u5N3e5N9e5NDe9NFO9NF+9NGO9NIO9NKO9NNe9NSO9NUu9NYO9Nbu9Nde9Nf+9Nie9NkO9NqO9Nqu9Ns+9Nuu9Nu+9Nve9Nxu9N2e9N3e9N3u9N6O9N8u9N/O9NA/BNCvBNDPBNFfBNI/BNMfBNOPBNP/BNTfBNUPBNUfBNWfBNafBNffBNh/BNl/BNpfBNr/BNs/BNtPBNvvBNz/BN0/BN1PBN3vBN4vBN4/BN7fBN7/BN+PBNC/FNI/FNJ/FNKPFNMvFNNvFNQ/FNR/FNVPFNbPFNb/FNevFNivFNjvFNj/FNmfFNsfFNxPFN2PFN8PFNAPJNBPJNEfJNJPJNJvJNL/JNQvJNVfJNWPJNWfJNYfJNa/JNefJNivJNmPJNsPJNsvJNu/JN0/JN5PJN9/JND/NNIvNNJvNNM/NNRvNNXvNNZfNNZ/NNcPNNhvNNivNNi/NNlfNNmPNNo/NNs/NNuvNN0vNN3PNN8vNN9vNN9/NNAfRNFfRNJfRNO/RNQvRNVfRNYPRNZ/RNdfRNefRNevRNhPRNl/RNr/RNs/RNtPRNvvRNwvRNw/RNzfRN4PRN6PRN9fRN/fRNCvVNGPVNJvVNMPVNQ/VNVPVNX/VNb/VNg/VNlvVNnfVNp/VNuPVNv/VN0vVN5vVN+fVN/PVN/fVNBfZNEPZNI/ZNLvZNRvZNUPZNUvZNXvZNYPZNafZNc/ZNhPZNl/ZNp/ZNtfZNy/ZN0vZN4PZN5/ZN6fZN9fZNCPdNG/dNLvdNOfdNQPdNU/dNXfdNYfdNYvdNbPdNdvdNivdNlPdNp/dNsfdNtfdNwvdNxPdNzfdN5fdN9fdN+fdN+vdNBPhNCPhNCfhNE/hNJvhNKvhNK/hNNfhNTfhNZfhNePhNfPhNffhNh/hNjvhNlfhNnPhNpvhNufhNyfhN0PhN0/hN1PhN3PhN5vhlKE3q+E33+E0H+U0R+U0Y+U0i+U02+U09+U1H+U1a+U1t+U1x+U1y+U18+U1++U2H+U2P+U2c+U2j+U2q+U2u+U2v+U25+U3K+U3a+U3y+U32+U33+U0B+k0U+k0n+k0x+k1E+k1S+k1Z+k1j+k1z+k13+k2E+k2I+k2V+k2Z+k2a+k2k+k23+k3K+k3M+k3V+k3o+k34+k0Q+00U+00V+00f+00p+00w+00++01F+01d+011+018+01/+02A+02I+02Q+02d+02w+026+03I+03W+03d+03n+03x+034+00Q/E0S/E0b/E0i/E0j/E0l/GVLEF1yrSEAAChLBk2/Ak1+BE1/BU00Bk06B03OB01YCU2YDE1RD00QEU0REk3GEk3ME01gFE3qFU0qGU3jG02iHU2jHk1YH01eIE3yIE18Ik28JU11KE00Kk01K03qK03wLE2ELU0OL01OMk0HNU3GNk3HN018OE2COU0WOk2gO03gPk0kQU2SQU1UQ01aRE0PRU0ERk2VRk02SE2XS03bTU1JTk0LUE0RUU3GUU27Uk1MU03tVE1OWE2SWk0AW03CXE3IXU19Xk1yX00DYE2kYU0FZU1JZ023Z015aU1/ak00a00pbE26bE1bbk28cU0AdE1udE0wdk02d03rd03geE1xeU0Se01zfk3BgE0vgU3wgk3ug02jhE2lhU02hk2piE0xi01/jU3tjU2uj02skE1hkU1jkk30kk1nlU3vl009mk2rmk1snE1qnU0fnk0hn02yn00lok2tpE37pk1pp00qqU0oqk3dqk3fq01wrE3jrk1rsU25s00ntE3otU3mtk2bt02duE0uuU2hu00pvk0hv023wk22w01nxE2FxE2QxU2Ryk2Jy00fz00e0E3P0E3t0E340U351k3x102H202G3E033U1V3U1g3k1h401Z5E3v503u6E2f6U296U3I6k3J703B8E1X9E1W9U0H9k0l9k0w92VLBl1yriEAAChLAUsCSwRLBUsHSxRLFUsXSxhLGUsiSyNLJUsnSzBLMUszSzRLNUs2SzhLOUs6SztLPEtIS0lLT0tQS1JLWUtaS1xLXUteS2BLcUtyS3RLdUt2S39LgEuCS4lLikuMS5RLlUuXS5hLmUuiS6NLpUumS65Lr0uxS7JLs0u1S8ZLx0vJS8pLy0vMS81LzkvPS9pL20vdS+RL5UvnS+hL6Uv0S/VL90v/TQABTQIBTQkBTQoBTQwBTQ0BTQ4BTRgBTRkBTRsBTSIBTSMBTSUBTSYBTScBTTEBTTIBTTQBTTUBTT8BTUABTUIBTUMBTUQBTUUBTVUBTVYBTVgBTVkBTVoBTWUBTWYBTWgBTWkBTWoBTWwBTX0BTX4BTYABTYEBTYIBTYwBTY0BTY8BTZABTZEBTZ0BTZ4BTaABTaEBTaIBTa4BTa8BTbEBTbIBTbMBTbwBTb0BTb8BTcABTcIBTcMBTc0BTc4BTdABTdEBTdIBTd0BTd4BTeABTeEBTeIBTewBTe0BTe8BTfABTfEBTfMBTQQCTQUCTQcCTQgCTQkCTQoCTRcCTRgCTRoCTRsCTRwCTR0CTR4CTR8CTSACTSsCTSwCTS4CTTYCTTcCTTkCTToCTTsCTUYCTUcCTU0CTU4CTVACTVECTVICTV0CTV4CTWACTWgCTWkCTWsCTWwCTW0CTXgCTXkCTXsCTXwCTX0CTX4CTYsCTYwCTY4CTY8CTZACTZkCTZoCTZwCTZ0CTZ4CTZ8CTa8CTbACTbICTbMCTbsCTbwCTb4CTcYCTccCTckCTcoCTcsCTdQCTdUCTdcCTdgCTeACTeECTeMCTeQCTe4CTe8CTfECTfICTfMCTfwCTf0CTf8CTQADTQIDTQMDTQ0DTQ4DTRADTREDTRIDTRMDTSADTSEDTSMDTSQDTSUDTSYDTSgDTSkDTSoDTSsDTSwDTTgDTTkDTTsDTTwDTT0DTT4DTUsDTUwDTU4DTU8DTVADTVwDTV0DTV8DTWADTWEDTWIDTW8DTXADTXIDTXMDTXQDTX4DTX8DTYUDTYYDTYgDTYkDTYoDTZMDTZQDTZYDTZcDTZgDTZkDTakDTaoDTawDTa0DTa4DTbgDTbkDTbsDTbwDTcYDTccDTckDTdADTdEDTdMDTdsDTdwDTd4DTd8DTeADTeIDTfMDTfQDTfYDTf0DTf4DTQAETQEETQIETQMETRMETRQETRYETRcETRgETSIETSMETSUETSYETScETSgETSkETSoETSsETTcETTgETToETTsETTwETT0ETUoETUsETU0ETU4ETU8ETVAETWAETWEETWcETWgETWoETWsETWwETW0ETXoETXsETX0ETYUETYYETYgETZAETZEETZMETZQETZUETZ4ETZ8ETaEETaIETaMETa0ETa4ETbAETbEETbIETbMETcAETcEETcMETcQETcUETdEETdIETdQETdUETd0ETd4ETeAETeEETeIETewETe0ETe8ETfAETfEETfIETf8ETQAFTQIFTQMFTQUFTQYFTRAFTREFTRMFTRQFTRUFTRYFTRcFTRgFTRkFTSUFTSYFTSgFTSkFTSoFTTMFTTQFTTYFTTcFTTgFTUEFTUIFTUQFTUUFTUYFTUcFTVcFTVgFTVoFTVsFTVwFTV0FTWoFTWsFTW0FTW4FTXAFTXEFTXsFTXwFTX4FTYYFTYcFTYkFTYoFTYsFTYwFTZkFTZoFTZwFTZ0FTZ4FTZ8FTaAFTaEFTaIFTa0FTa4FTbAFTbEFTbIFTbMFTcAFTcEFTccFTcgFTcoFTdEFTdIFTdQFTdUFTdYFTeIFTeMFTekFTeoFTewFTe0FTe4FTe8FTfAFTfEFTfIFTf0FTf4FTQAGTQEGTQIGTQMGTQQGTQUGTQYGTREGTRIGTRQGTRUGTRYGTRcGTSQGTSUGTScGTSgGTTAGTTEGTTMGTTsGTTwGTT4GTT8GTUAGTUEGTU4GTU8GTVEGTVgGTVkGTVsGTVwGTV0GTV4GTWAGTWEGTWIGTWMGTWQGTXAGTXEGTXMGTXsGTXwGTX4GTYAGTYkGTYoGTYwGTZQGTZUGTZcGTZ4GTZ8GTaEGTaIGTaQGTaUGTa8GTbAGTbIGTbMGTbQGTbUGTcIGTcMGTcUGTcYGTccGTdIGTdMGTdUGTdYGTdcGTeAGTeEGTeMGTeQGTeUGTecGTfgGTfkGTfsGTQIHTQMHTQUHTQYHTQcHTRAHTREHTRcHTRgHTRoHTSIHTSMHTSUHTSYHTScHTSgHTTUHTTYHTTgHTTkHTTsHTUYHTUcHTUkHTUoHTUsHTUwHTVkHTVoHTVwHTWQHTWUHTWsHTWwHTW4HTW8HTXAHTXEHTX4HTX8HTYEHTYMHTYwHTY0HTY8HTZAHTZEHTZsHTZwHTZ4HTaUHTaYHTagHTakHTaoHTasHTawHTa0HTa4HTbkHTboHTbwHTb0HTb4HTckHTcoHTcwHTc0HTc8HTdoHTdsHTd0HTeQHTeUHTecHTegHTekHTfUHTfYHTfgHTQAITQEITQMITQQITQUITQcITRgITRkITRsITRwITR0ITSgITSkITSsITSwITS0ITTcITTgITToITTsITTwITUYITUcITUkITUoITUsITUwITVkITVoITVwITWMITWQITWYITWcITWgITXIITXMITXUITXYITXcITXkITYoITYsITY0ITY4ITY8ITZAITZ0ITZ4ITaAITagITakITasITawITa0ITa4ITbAITbEITbIITbMITbQITcAITcEITcMITcQITcwITc0ITc8ITdAITdEITdIITdMITdQITdUITeAITeEITeMITeUITe4ITe8ITfEITfIITfMITfwITf0ITQMJTQQJTQYJTQcJTQgJTREJTRIJTRQJTRwJTR0JTR8JTScJTSgJTS4JTS8JTTEJTTgJTTkJTTsJTUMJTUQJTUYJTUcJTUgJTVQJTVUJTVcJTV8JTWAJTWIJTWQJTW0JTW4JTXQJTXUJTXcJTXgJTXkJTYQJTYUJTYcJTYgJTYkJTYoJTZcJTZgJTZoJTZsJTZwJTZ4JTa8JTbAJTbIJTbMJTbsJTbwJTb4JTb8JTcAJTcEJTcIJTcMJTcQJTc8JTdAJTdIJTdoJTdsJTd0JTeQJTeUJTecJTegJTekJTeoJTfcJTfgJTfoJTfsJTfwJTf0JTQoKTQsKTQ0KTQ4KTQ8KTRsKTRwKTR4KTSYKTScKTSkKTSoKTSsKTTQKTTUKTTsKTTwKTT4KTT8KTUcKTUgKTUoKTVEKTVIKTVQKTVUKTVcKTVgKTWIKTWMKTWUKTWYKTWcKTWkKTXoKTXsKTX0KTX4KTX8KTYkKTYoKTYwKTZMKTZQKTZYKTZcKTZgKTZkKTaYKTacKTakKTaoKTasKTawKTbkKTboKTbwKTb0KTb4KTcoKTcsKTc0KTc4KTc8KTdAKTd0KTd4KTeAKTeEKTeIKTesKTewKTe4KTe8KTfAKTfEKTf4KTf8KTQELTQgLTQkLTQsLTQwLTQ0LTRgLTRkLTRsLTRwLTR0LTSkLTSoLTSwLTS0LTS4LTTgLTTkLTTsLTTwLTT0LTUcLTUgLTUoLTUsLTUwLTU0LTVoLTVsLTV0LTV4LTV8LTWALTW0LTW4LTXALTXgLTXkLTXsLTXwLTX0LTX4LTYsLTYwLTY4LTY8LTZALTZsLTZwLTZ4LTZ8LTaALTawLTa0LTa8LTbALTbELTbsLTbwLTb4LTcULTcYLTcgLTdALTdELTdMLTdsLTdwLTeILTeMLTeULTeYLTecLTfMLTfQLTfoLTfsLTf0LTf4LTf8LTQgMTQkMTQ8MTRAMTRIMTRkMTRoMTRwMTR0MTR4MTR8MTSwMTS0MTS8MTTYMTTcMTTkMZShNQQxNQgxNRAxNRQxNRgxNRwxNSQxNSgxNSwxNTAxNTQxNWQxNWgxNXAxNXQxNXgxNaAxNaQxNbwxNcAxNcgxNcwxNdAxNdgxNhwxNiAxNiwxNkwxNlAxNlgxNlwxNmQxNpgxNpwxNqQxNqgxNqwxNtAxNtQxNtwxNuQxNwgxNwwxNxQxNxgxNxwxNyAxNygxNywxNzAxNzQxNzgxN2gxN2wxN4QxN4gxN5AxN6wxN7AxN7gxN7wxN8AxN8gxNAw1NBA1NBg1NBw1NCA1NEQ1NEg1NFA1NGw1NHA1NHg1NJg1NJw1NKQ1NKg1NKw1NNA1NNQ1NNw1NOA1NQA1NQQ1NQw1NRA1NRQ1NRw1NWA1NWQ1NWw1NXA1NXQ1NXg1NXw1NYA1NYQ1NbA1NbQ1Nbw1Ndg1Ndw1NeQ1Neg1New1Nhg1Nhw1NiQ1NkQ1Nkg1NlA1Nmw1NnA1Nng1Nnw1NoA1Nqg1Nqw1NrQ1NtA1NtQ1Ntw1NuA1NuQ1Nww1NxA1Nxg1Nxw1N0Q1N0g1N1A1N1Q1N1g1N1w1N5w1N6A1N6g1N6w1N7A1N9w1N+A1N+g1N+w1N/A1N/g1NDw5NEA5NEg5NEw5NFA5NHg5NHw5NIQ5NIg5NIw5NLw5NMA5NMg5NMw5NNA5NQA5NQQ5NQw5NRA5NRQ5NTg5NTw5NUQ5NUg5NVA5NVQ5NXw5NYA5NYg5NYw5NZA5Nbw5NcA5Ncg5Ncw5NdA5Nfg5Nfw5NgQ5Ngg5Ngw5NhQ5Nlg5Nlw5NmQ5Nmg5Nmw5NnA5NqQ5Nqg5NrA5NrQ5Nrg5Nrw5NsA5NsQ5Nsg5NvQ5Nvg5NwA5NyA5NyQ5Nyw5NzA5NzQ5N2A5N2Q5N3w5N4A5N4g5N4w5N5A5N7w5N8A5N8g5N+g5N+w5N/Q5N/g5N/w5NCg9NCw9NDQ9NDg9NDw9NEA9NHQ9NHg9NIA9NIQ9NIg9NKw9NLA9NLg9NLw9NMA9NMQ9NQQ9NQg9NRA9NRQ9NTQ9NTg9NUA9NWA9NWQ9NWw9NXA9NXQ9NZg9NZw9NaQ9Nag9Ncg9Ncw9NdQ9Ndg9NgA9NgQ9Ngw9NhA9NhQ9Njg9Njw9NkQ9Nkg9NlA9NlQ9Nnw9NoA9Nog9Now9NpA9NpQ9Nsg9Nsw9NtQ9Ntg9Ntw9NuA9Nug9Nuw9NvA9NvQ9Nvg9Nyg9Nyw9NzQ9Nzg9Nzw9N0A9N3Q9N3g9N4A9N4Q9N4g9N7g9N7w9N8Q9N8g9N8w9N9A9NARBNAhBNBBBNBRBNBhBNEBBNERBNFxBNGBBNGhBNGxBNHBBNJRBNJhBNKBBNKRBNKhBNKxBNOxBNPBBNPhBNPxBNQBBNShBNSxBNTRBNThBNWBBNWRBNWxBNYhBNYxBNZRBNbRBNbhBNcBBNcRBNchBNdBBNhRBNhhBNiBBNjxBNkBBNkhBNkxBNlBBNlRBNpRBNphBNqBBNqRBNqhBNtBBNtRBNtxBNuBBNuRBNuhBNuxBNvBBNvRBNyRBNyhBNzBBNzRBNzhBNzxBN3BBN3RBN3xBN4BBN4RBN4hBN8hBN8xBN+RBN+hBN/BBN/RBN/hBN/xBNDBFNDRFNDxFNFxFNGBFNGhFNIhFNIxFNJRFNJhFNJxFNMBFNMRFNMxFNNBFNNRFNPxFNQBFNQhFNQxFNRBFNRRFNUhFNUxFNVRFNVhFNVxFNYxFNZBFNZhFNZxFNbxFNcBFNchFNcxFNdBFNfhFNfxFNgRFNghFNgxFNhBFNkRFNkhFNlBFNlRFNlxFNmBFNohFNoxFNpRFNphFNpxFNqBFNqRFNqhFNqxFNtxFNuBFNuhFNuxFNvBFNxRFNxhFNyBFNyRFNyhFN0xFN1BFN1hFN1xFN2BFN2RFN6RFN6hFN7BFN7RFN7hFN7xFN/BFN/RFN/xFNABJNAhJNAxJNDRJNDhJNEBJNGBJNGRJNGxJNHBJNHRJNHhJNKxJNLBJNLhJNLxJNMBJNMRJNMhJNMxJNNBJNPxJNQBJNQhJNQxJNRBJNRRJNUhJNUxJNWRJNWhJNXBJNYxJNZBJNZhJNZxJNaBJNdBJNdRJNexJNfBJNfhJNfxJNgBJNgRJNghJNgxJNhBJNjxJNkBJNkhJNkxJNlBJNlRJNlhJNlxJNmBJNoxJNpBJNphJNpxJNqBJNqRJNthJNtxJNuRJNuhJNwhJNwxJNxRJNzRJNzhJN0BJN0RJN0hJN0xJN4BJN4RJN4xJN6hJN6xJN7RJN7hJN7xJN8BJN8hJN8xJN9BJN9RJN9hJNAhNNAxNNBRNNDRNNDhNNEBNNEhNNGxNNHBNNHhNNJhNNJxNNKRNNMBNNMRNNMxNNNBNNNhNNNxNNQRNNQhNNRBNNRRNNRhNNRxNNVBNNVRNNVxNNWBNNWRNNZBNNZRNNZxNNaBNNaRNNchNNcxNNdRNNdhNNdxNNeRNNihNNixNNjRNNlBNNlRNNlxNNmBNNmRNNohNNoxNNqRNNqhNNrBNNtBNNtRNNtxNNuBNNuRNNuhNNxxNNyBNNyhNNyxNNzRNN2BNN2RNN2xNN3BNN3RNN3hNN6xNN7BNN7hNN9hNN9xNN/RNN/hNNABRNARRNAhRNAxRNEBRNERRNExRNFRRNHhRNHxRNIRRNIhRNIxRNLRRNLhRNMBRNNxRNOBRNOhRNOxRNPBRNPRRNPhRNPxRNQBRNSxRNTBRNThRNTxRNUBRNWxRNXBRNXhRNXxRNYRRNbBRNbRRNbxRNdhRNdxRNeRRNehRNexRNhxRNiBRNihRNkhRNkxRNlRRNlhRNlxRNmRRNqhRNqxRNrRRNrhRNrxRNuhRNuxRNvRRNvhRNvxRNyRRNyhRNzBRNzRRNzhRN2BRN2RRN2xRN3BRN3RRN3hRN6xRN7BRN7hRN9RRN9hRN+BRN+RRN+hRNBBVNBRVNBxVNCBVNCRVNCxVNHBVNHRVNHxVNIBVNIRVNIhVNLxVNMBVNMhVNOhVNOxVNPRVNPhVNPxVNQBVNQhVNQxVNRBVNRRVNRhVNUhVNUxVNVRVNVhVNXhVNXxVNYRVNYhVNYxVNZBVNZRVNZhVNZxVNchVNcxVNdRVNdxVNgBVNgRVNgxVNhBVNhRVNjhVNjxVNlRVNlhVNmBVNmRVNmhVNoxVNpBVNphVNrhVNrxVNsRVNuRVNuhVNwBVNwRVNwxVNyhVNyxVNzRVN1RVN1hVN2BVN2RVN2hVN5hVN5xVN6RVN8RVN8hVN9BVN9hVN/xVNABZNBhZNBxZNCRZNChZNCxZNFhZNFxZNGRZNGhZNGxZNHBZNKRZNKhZNLBZNLRZNLhZNMBZNQRZNQhZNRBZNRRZNTRZNThZNUBZNURZNUhZNUxZNVBZNVRZNVhZNYRZNYhZNZBZNbBZNbRZNbxZNdhZNdxZNeRZNehZNexZNfBZNiRZNihZNjBZNjRZNjhZNjxZNnBZNnRZNnxZNoBZNoRZNrRZNrhZNsBZNuBZNuRZNuxZNvBZNvRZNxhZNxxZNzRZNzhZN0BZN0RZN2RZN2hZN3BZN4xZN5BZN5hZN5xZN6RZN6hZN9BZN9RZN9xZN+BZN+RZN+xZNDBdNDRdNDxdNEBdNERdNGxdNHBdNHhdNJRdNJhdNKBdNKRdNKhdNKxdNOBdNORdNOxdNPBdNPRdNPhdNSxdNTBdNThdNTxdNUBdNXBdNXRdNXxdNYBdNYRdNYhdNbxdNcBdNchdNcxdNdBdNfRdNfhdNgBdNgRdNghdNgxdNkBdNkRdNkxdNmhdNmxdNnRdNnhdNnxdNqhdNqxdNrRdNrhdNrxdNuxdNvBdNvhdNvxdNwBdNyhdNyxdNzRdNzhdNzxdN2RdN2hdN3BdN3RdN3hdN3xdN7BdN7RdN7xdN8BdN8RdN8hdN/xdNABhNAhhNChhNCxhNDRhNDhhNDxhNEBhNHRhNHhhNIBhNIRhNIhhNLRhNLhhNMBhNMRhNMhhNPhhNPxhNQRhNQhhNQxhNTRhNThhNUBhNVxhNWBhNWhhNYhhNYxhNZRhNbRhNbhhNdBhNdRhlKE13GE14GE15GE2FGE2GGE2MGE2NGE2PGE2QGE2RGE2aGE2bGE2hGE2iGE2kGE2rGE2sGE2uGE2vGE2wGE2xGE2+GE2/GE3BGE3IGE3JGE3LGE3TGE3UGE3WGE3XGE3YGE3ZGE3bGE3cGE3dGE3eGE3fGE3rGE3sGE3uGE3vGE3wGE36GE37GE0BGU0CGU0EGU0FGU0GGU0IGU0ZGU0aGU0dGU0lGU0mGU0oGU0pGU0rGU04GU05GU07GU08GU09GU1GGU1HGU1JGU1LGU1UGU1VGU1XGU1YGU1ZGU1aGU1cGU1dGU1eGU1fGU1gGU1sGU1tGU1zGU10GU12GU19GU1+GU2AGU2BGU2CGU2EGU2VGU2WGU2YGU2ZGU2aGU2jGU2kGU2mGU2tGU2uGU2wGU24GU25GU27GU28GU29GU3GGU3HGU3JGU3KGU3SGU3TGU3VGU3WGU3XGU3ZGU3qGU3rGU3tGU3uGU3vGU3wGU3xGU3yGU3zGU3+GU3/GU0BGk0IGk0JGk0LGk0MGk0NGk0YGk0ZGk0bGk0jGk0kGk0mGk0tGk0uGk0wGk0xGk0yGk08Gk09Gk0/Gk1GGk1HGk1JGk1KGk1LGk1VGk1WGk1YGk1ZGk1jGk1kGk1mGk1nGk1oGk1pGk15Gk16Gk18Gk19Gk1+Gk2JGk2KGk2MGk2NGk2OGk2QGk2hGk2iGk2kGk2lGk2mGk2wGk2xGk2zGk20Gk21Gk3BGk3CGk3EGk3FGk3GGk3SGk3TGk3VGk3WGk3XGk3gGk3hGk3jGk3kGk3mGk3nGk3xGk3yGk30Gk31Gk32Gk0BG00CG00EG00FG00GG00QG00RG00TG00UG00VG00XG00oG00pG00rG00sG00tG00uG007G008G00+G00/G01AG01BG01CG01DG01EG01PG01QG01SG01aG01bG01dG01eG01fG01qG01rG01xG01yG010G011G012G02BG02CG02EG02MG02NG02PG02QG02RG02cG02dG02fG02gG02hG02iG02vG02wG02yG02zG020G029G02+G03AG03BG03CG03DG03TG03UG03WG03XG03fG03gG03iG03qG03rG03tG03uG03vG034G035G037G038G00EHE0FHE0HHE0IHE0SHE0THE0VHE0WHE0XHE0gHE0hHE0jHE0kHE0mHE0nHE0xHE0yHE00HE01HE02HE03HE1EHE1FHE1HHE1IHE1JHE1KHE1MHE1NHE1OHE1PHE1QHE1cHE1dHE1fHE1gHE1hHE1iHE1vHE1wHE1yHE1zHE10HE2AHE2BHE2DHE2EHE2FHE2GHE2THE2UHE2WHE2XHE2YHE2iHE2jHE2pHE2qHE2sHE2tHE2uHE23HE24HE26HE27HE28HE29HE3NHE3OHE3QHE3RHE3SHE3cHE3dHE3fHE3gHE3qHE3rHE3tHE30HE31HE33HE3/HE0AHU0CHU0DHU0EHU0GHU0XHU0YHU0aHU0hHU0iHU0kHU0lHU0mHU0nHU03HU04HU06HU07HU08HU1GHU1HHU1JHU1KHU1LHU1MHU1NHU1OHU1PHU1bHU1cHU1eHU1fHU1gHU1hHU1uHU1vHU1xHU1yHU1zHU10HU2EHU2FHU2LHU2MHU2OHU2PHU2QHU2RHU2eHU2fHU2hHU2pHU2qHU2sHU20HU21HU23HU24HU25HU3CHU3DHU3FHU3GHU3HHU3RHU3SHU3UHU3VHU3WHU3XHU3kHU3lHU3nHU3oHU3pHU31HU32HU34HU35HU0BHk0CHk0EHk0FHk0GHk0QHk0RHk0THk0UHk0VHk0WHk0jHk0kHk0mHk0nHk0pHk0qHk00Hk01Hk03Hk04Hk05Hk06Hk07Hk08Hk09Hk1JHk1KHk1MHk1NHk1OHk1XHk1YHk1aHk1bHk1cHk1lHk1mHk1oHk1pHk1qHk1rHk17Hk18Hk1+Hk1/Hk2AHk2BHk2OHk2PHk2RHk2SHk2UHk2VHk2fHk2gHk2iHk2qHk2rHk2tHk2uHk2vHk2wHk29Hk2+Hk3AHk3BHk3CHk3DHk3EHk3FHk3GHk3RHk3SHk3UHk3VHk3WHk3XHk3kHk3lHk3rHk3sHk3uHk31Hk32Hk34Hk35Hk36Hk0GH00HH00NH00OH00QH00RH00SH00TH00UH00VH00WH00hH00iH00kH00lH00mH00nH00oH00pH00qH001H002H004H005H006H007H01IH01JH01LH01MH01UH01VH01XH01fH01gH01iH01jH01kH01lH01yH01zH011H018H019H01/H02AH02BH02CH02EH02FH02GH02HH02IH02UH02VH02XH02fH02gH02iH02kH02tH02uH02wH024H025H027H03CH03DH03FH03GH03IH03JH03TH03UH03WH03XH03YH03ZH03mH03nH03pH03qH03rH032H033H035H036H037H00EIE0FIE0HIE0IIE0JIE0LIE0cIE0dIE0fIE0mIE0nIE0pIE0qIE0rIE00IE01IE07IE08IE0+IE1GIE1HIE1JIE1KIE1LIE1MIE1ZIE1aIE1cIE1dIE1fIE1qIE1rIE1tIE1uIE1vIE1wIE19IE1+IE2AIE2IIE2JIE2PIE2QIE2SIE2TIE2UIE2VIE2iIE2jIE2lIE2nIE2wIE2xIE2zIE20IE21IE2/IE3AIE3CIE3JIE3KIE3MIE3NIE3OIE3PIE3QIE3RIE3SIE3dIE3eIE3gIE3hIE3iIE3tIE3uIE3wIE3xIE3zIE3+IE3/IE0BIU0IIU0JIU0LIU0MIU0NIU0ZIU0aIU0cIU0kIU0lIU0nIU0oIU0pIU0rIU08IU09IU0/IU1AIU1BIU1MIU1NIU1PIU1QIU1RIU1bIU1cIU1eIU1fIU1gIU1qIU1rIU1tIU1uIU1vIU1wIU19IU1+IU2AIU2HIU2IIU2KIU2LIU2MIU2WIU2XIU2ZIU2aIU2bIU2dIU2uIU2vIU2xIU2yIU2zIU20IU3BIU3CIU3EIU3MIU3NIU3PIU3QIU3RIU3SIU3UIU3VIU3WIU3XIU3YIU3kIU3lIU3nIU3oIU3wIU3xIU3zIU30IU31IU32IU33IU34IU35IU0EIk0FIk0HIk0JIk0SIk0TIk0VIk0WIk0XIk0gIk0hIk0nIk0oIk0qIk0rIk0sIk01Ik02Ik04Ik1AIk1BIk1DIk1LIk1MIk1SIk1TIk1VIk1cIk1dIk1fIk1nIk1oIk1qIk1rIk1sIk14Ik15Ik17Ik2DIk2EIk2GIk2IIk2RIk2SIk2YIk2ZIk2bIk2cIk2dIk2oIk2pIk2rIk2sIk2tIk2uIk27Ik28Ik2+Ik2/Ik3AIk3CIk3TIk3UIk3WIk3XIk3fIk3gIk3iIk3jIk3kIk3lIk3mIk3nIk3oIk3zIk30Ik32Ik3+Ik3/Ik0BI00II00JI00LI00MI00NI00OI00bI00cI00eI00fI00gI00hI00uI00vI00xI00yI00zI00/I01AI01CI01KI01LI01NI01OI01PI01YI01ZI01fI01gI01iI01jI01rI01sI01uI011I012I014I015I017I018I02GI02HI02JI02KI02LI02NI02eI02fI02hI02iI02jI02tI02uI02wI023I024I026I027I028I029I03KI03LI03NI03OI03PI03QI03dI03eI03gI03hI03iI03uI03vI03xI03yI03zI030I00BJE0CJE0EJE0FJE0GJE0PJE0QJE0SJE0TJE0UJE0VJE0iJE0jJE0lJE0sJE0tJE0vJE0wJE0xJE08JE09JE0/JE1AJE1BJE1NJE1OJE1QJE1RJE1SJE1cJE1dJE1fJE1gJE1hJE1rJE1sJE1uJE1vJE1wJE1xJE1+JE1/JE2BJE2CJE2DJE2EJE2RJE2SJE2UJE2cJE2dJE2fJE2gJE2hJE2iJE2vJGUoTbAkTbIkTbMkTbQkTb8kTcAkTcIkTcMkTcQkTdAkTdEkTdMkTdQkTdUkTd8kTeAkTeIkTekkTeokTewkTfQkTfUkTfckTf8kTQAlTQYlTQclTQklTQolTQslTRclTRglTR4lTR8lTSElTSIlTSMlTSwlTS0lTTMlTTQlTTYlTT0lTT4lTUAlTUElTUIlTUMlTVAlTVElTVMlTVolTVslTV0lTWUlTWYlTWglTWklTWolTWslTW0lTW4lTW8lTXAlTXElTX0lTX4lTYAlTYElTYIlTYwlTY0lTZMlTZQlTZYlTZclTZglTZolTaslTawlTa8lTbclTbglTbolTbslTb0lTcolTcslTc0lTc4lTc8lTdglTdklTdslTd0lTeYlTeclTeklTeolTeslTewlTe4lTe8lTfAlTfElTfIlTf4lTf8lTQUmTQYmTQgmTQ8mTRAmTRImTRMmTRQmTRYmTScmTSgmTSomTSsmTSwmTTUmTTYmTTgmTT8mTUAmTUImTUomTUsmTU0mTU4mTU8mTVgmTVkmTVsmTVwmTWQmTWUmTWcmTWgmTWkmTWsmTXwmTX0mTX8mTYAmTYEmTYImTYMmTYQmTYUmTZAmTZEmTZMmTZomTZsmTZ0mTZ4mTZ8mTaomTasmTa0mTbUmTbYmTbgmTb8mTcAmTcImTcMmTcQmTc4mTc8mTdEmTdgmTdkmTdsmTdwmTd0mTecmTegmTeomTesmTfUmTfYmTfgmTfkmTfomTfsmTQsnTQwnTQ4nTQ8nTRAnTRsnTRwnTR4nTR8nTSAnTSInTTMnTTQnTTYnTTcnTTgnTUInTUMnTUUnTUYnTUcnTVMnTVQnTVYnTVcnTVgnTWQnTWUnTWcnTWgnTWknTXInTXMnTXUnTXYnTXgnTXknTYMnTYQnTYYnTYcnTYgnTZMnTZQnTZYnTZcnTZgnTaInTaMnTaUnTaYnTacnTaknTbonTbsnTb0nTb4nTb8nTcAnTc0nTc4nTdAnTdEnTdInTdMnTdQnTdUnTdYnTeEnTeInTeQnTewnTe0nTe8nTfAnTfEnTfwnTf0nTQMoTQQoTQYoTQcoTQgoTRMoTRQoTRYoTR4oTR8oTSEoTSIoTSMoTS4oTS8oTTEoTTIoTTMoTTQoTUEoTUIoTUQoTUUoTUYoTU8oTVAoTVIoTVMoTVQoTVUoTWUoTWYoTWgoTWkoTXEoTXIoTXQoTXwoTX0oTX8oTYAoTYEoTYooTYsoTY0oTY4oTZYoTZcoTZkoTZooTaQoTaUoTacoTagoTakoTbIoTbMoTbUoTbYoTbgoTbkoTcMoTcQoTcYoTccoTcgoTckoTdYoTdcoTdkoTdooTdsoTdwoTd4oTd8oTeAoTeEoTeIoTe4oTe8oTfEoTfIoTfMoTfQoTQEpTQIpTQQpTQUpTQYpTRIpTRMpTRUpTRYpTRcpTRgpTSUpTSYpTSgpTSkpTSopTTQpTTUpTTspTTwpTT4pTT8pTUApTUkpTUopTUwpTU0pTU4pTU8pTV8pTWApTWIpTWMpTWQpTW4pTW8pTXEpTXIpTXwpTX0pTX8pTYYpTYcpTYkpTZEpTZIpTZQpTZUpTZYpTZgpTakpTaopTawpTbMpTbQpTbYpTbcpTbgpTbkpTckpTcopTcwpTc0pTc4pTdgpTdkpTdspTdwpTd0pTd4pTd8pTeApTeEpTe0pTe4pTfApTfEpTfIpTfMpTQAqTQEqTQMqTQQqTQUqTQYqTRYqTRcqTR0qTR4qTSAqTSEqTSIqTSMqTTAqTTEqTTMqTTsqTTwqTT4qTUYqTUcqTUkqTUoqTUsqTVQqTVUqTVcqTVgqTVkqTWMqTWQqTWYqTWcqTWgqTWkqTXYqTXcqTXkqTXoqTXsqTYcqTYgqTYoqTYsqTZMqTZQqTZYqTZcqTZgqTaIqTaMqTaUqTaYqTacqTagqTbUqTbYqTbgqTbkqTbsqTbwqTcYqTccqTckqTcoqTcsqTcwqTc0qTc4qTc8qTdsqTdwqTd4qTd8qTeAqTekqTeoqTewqTe0qTe4qTfcqTfgqTfoqTfsqTfwqTf0qTQ0rTQ4rTRArTRErTRIrTRMrTSArTSErTSMrTSQrTSYrTScrTTErTTIrTTQrTTwrTT0rTT8rTUArTUErTUIrTU8rTVArTVIrTVMrTVQrTVUrTVYrTVcrTVgrTWMrTWQrTWYrTWcrTWgrTWkrTXYrTXcrTX0rTX4rTYArTYcrTYgrTYorTYsrTYwrTZgrTZkrTZ8rTaArTaIrTaMrTaQrTaUrTaYrTacrTagrTbMrTbQrTbYrTbcrTbgrTbkrTborTbsrTbwrTccrTcgrTcorTcsrTcwrTc0rTdorTdsrTd0rTd4rTeYrTecrTekrTfErTfIrTfQrTfUrTfYrTfcrTQQsTQUsTQcsTQ4sTQ8sTREsTRIsTRMsTRQsTRYsTRcsTRgsTRksTRosTSYsTScsTSksTTEsTTIsTTQsTTYsTT8sTUAsTUIsTUosTUssTU0sTVQsTVUsTVcsTVgsTVosTVssTWUsTWYsTWgsTWksTWosTWssTXgsTXksTXssTXwsTX0sTYgsTYksTYssTYwsTY0sTZYsTZcsTZksTZosTZssTZ0sTa4sTa8sTbEsTbgsTbksTbssTbwsTb0sTcYsTccsTc0sTc4sTdAsTdgsTdksTdssTdwsTd0sTd4sTessTewsTe4sTe8sTfEsTfwsTf0sTf8sTQAtTQEtTQItTQ8tTRAtTRItTRotTRstTSEtTSItTSQtTSUtTSYtTSctTTQtTTUtTTctTTktTUItTUMtTUUtTUYtTUctTVEtTVItTVQtTVstTVwtTV4tTV8tTWAtTWEtTWItTWMtTWQtTW8tTXAtTXItTXMtTXQtTX8tTYAtTYItTYMtTYUtTZAtTZEtTZMtTZotTZstTZ0tTZ4tTZ8tTastTawtTa4tTbYtTbctTbktTbotTbstTb0tTc4tTc8tTdEtTdItTdMtTd4tTd8tTeEtTeItTeMtTe0tTe4tTfAtTfEtTfItTfwtTf0tTf8tTQAuTQEuTQIuTQ8uTRAuTRIuTRkuTRouTRwuTR0uTR4uTSguTSkuTSsuTSwuTS0uTS8uTUAuTUEuTUMuTUQuTUUuTUYuTVMuTVQuTVYuTV4uTV8uTWEuTWIuTWMuTWQuTWYuTWcuTWguTWkuTWouTXYuTXcuTXkuTXouTYIuTYMuTYUuTYYuTYcuTYguTYkuTYouTYsuTZYuTZcuTZkuTZsuTaQuTaUuTacuTaguTakuTbIuTbMuTbkuTbouTbwuTb0uTb4uTccuTcguTcouTdIuTdMuTdUuTd0uTd4uTeQuTeUuTecuTe4uTe8uTfEuTfkuTfouTfwuTf0uTf4uTQovTQsvTQ0vTRUvTRYvTRgvTRovTSMvTSQvTSovTSsvTS0vTS4vTS8vTTovTTsvTT0vTT4vTT8vTUAvTU0vTU4vTVAvTVEvTVIvTVQvTWUvTWYvTWgvTWkvTXEvTXIvTXQvTXUvTXYvTXcvTXgvTXkvTXovTYUvTYYvTYgvTZAvTZEvTZMvTZovTZsvTZ0vTZ4vTZ8vTaAvTa0vTa4vTbAvTbEvTbIvTbMvTcAvTcEvTcMvTcQvTcUvTdEvTdIvTdQvTdwvTd0vTd8vTeAvTeEvTeovTesvTfEvTfIvTfQvTfUvTf0vTf4vTQAwTQcwTQgwTQowTQswTQ0wTQ4wTRgwTRkwTRswTRwwTR0wTR8wTTAwTTEwTTMwTTQwTTUwTT8wTUAwTUIwTUkwTUowTUwwTU0wTU4wTU8wTVwwTV0wTV8wTWAwTWEwTWIwTW8wTXAwTXIwTXMwTXQwTYAwTYEwTYMwTYQwTYUwTYYwTZMwTZQwTZYwTZcwTZgwTaEwTaIwTaQwTaUwTaYwTacwTbQwTbUwTbcwTb4wTb8wTcEwTcIwTcMwTc4wTc8wTdEwTdIwTdMwTd8wTeAwTeIwTeMwTeQwZShN7jBN7zBN8TBN8jBN8zBN/TBN/jBNADFNATFNAjFNAzFNEDFNETFNEzFNFDFNFTFNFjFNIzFNJDFNJjFNLjFNLzFNMTFNMjFNMzFNNDFNQTFNQjFNRDFNRTFNRjFNUTFNUjFNVDFNVTFNVjFNYjFNYzFNZTFNZjFNZzFNcTFNcjFNdDFNezFNfDFNfjFNhjFNhzFNiTFNkTFNkjFNmDFNmTFNmzFNnDFNnTFNqTFNqjFNsDFNsTFNszFNtDFNtTFNvjFNvzFNxTFNxjFNyDFNzzFN0DFN0jFN0zFN1DFN1TFN4jFN4zFN5TFN7DFN7TFN7zFN9zFN+DFN+jFN+zFN/DFN/TFN/zFNADJNATJNAjJNAzJNDzJNEDJNEjJNEzJNFDJNHjJNHzJNJTJNJjJNKDJNKTJNKjJNLDJNPTJNPjJNQTJNSTJNSjJNTDJNTTJNTzJNXDJNXTJNXzJNYDJNYTJNajJNazJNbTJNbzJNeDJNeTJNezJNfDJNfTJNfjJNgDJNgTJNgjJNgzJNhDJNkDJNkTJNlzJNmDJNmjJNoTJNojJNpDJNpTJNpjJNqDJNuTJNujJNvDJNvTJNvjJNxzJNyDJNyjJN0TJN0jJN1DJN3DJN3TJN3zJN4DJN4TJN6jJN6zJN7TJN7jJN9jJN9zJN+TJN+jJN+zJN/TJNDjNNDzNNETNNEjNNEzNNFDNNFTNNFjNNFzNNIjNNIzNNJTNNLDNNLTNNLzNNMDNNMTNNPDNNPTNNPzNNRzNNSDNNSjNNUTNNUjNNVDNNVTNNVjNNYDNNYTNNYzNNajNNazNNbTNNbjNNbzNNeTNNejNNfDNNfTNNhzNNiDNNijNNizNNjDNNjTNNnTNNnjNNoDNNoTNNojNNrTNNrjNNsDNNsTNNsjNNtDNNxTNNxjNNyDNNyTNNyjNN1DNN1TNN1zNN2DNN2TNN5TNN5jNN6DNN6TNN6jNN9jNN9zNN+TNN+jNN+zNNBDRNBTRNBzRNCDRNCjRNCzRNFTRNFjRNGDRNGTRNGjRNJTRNJjRNKDRNKTRNKjRNNDRNNTRNNzRNODRNOTRNOzRNTDRNTTRNTzRNUDRNUTRNUjRNXzRNYDRNYjRNYzRNZDRNZTRNZjRNZzRNaDRNczRNdDRNdjRNfjRNfzRNgTRNgjRNgzRNjjRNjzRNlTRNljRNmDRNmTRNmjRNpTRNpjRNqDRNsDRNsTRNszRNtDRNtTRNwDRNwTRNwzRNxDRNxTRNxjRN0zRN1DRN1jRN1zRN2DRN4TRN4jRN5DRN5TRN5jRN5zRN9zRN+DRN+jRN+zRNAzVNBDVNBjVNDjVNDzVNETVNEjVNEzVNHDVNHTVNHzVNIDVNKDVNKTVNKzVNLDVNNjVNNzVNOTVNOjVNOzVNRDVNRTVNRzVNSDVNSjVNSzVNVTVNVjVNWDVNWTVNWjVNWzVNaDVNaTVNazVNbDVNbTVNbjVNcDVNcTVNcjVNczVNdDVNgDVNgTVNgzVNhDVNhTVNhjVNkzVNlDVNljVNlzVNmDVNpDVNpTVNpzVNqDVNqTVNqjVNtzVNuDVNujVNuzVNvDVNxjVNxzVNzTVNzjVN0DVN0TVN0jVN2zVN3DVN3jVN3zVN4DVN4TVN8TVN8jVN9DVN9TVN9jVNADZNATZNAzZNBDZNDjZNDzZNETZNGDZNGTZNGzZNIzZNJDZNJjZNJzZNKDZNKjZNOzZNPDZNPjZNRTZNRjZNSDZNSTZNSjZNSzZNWzZNXDZNXjZNXzZNYDZNajZNazZNbTZNbjZNbzZNcDZNcTZNcjZNczZNfzZNgDZNgjZNgzZNhDZNhTZNkjZNkzZNlTZNljZNlzZNmDZNqDZNqTZNrzZNsDZNsjZNszZNtDZNtTZNwjZNwzZNxTZNzTZNzjZN0DZN2DZN2TZN2zZN3DZN3TZN5jZN5zZN6TZN6jZN6zZN9TZN9jZN+DZN+TZN+jZN+zZNCDdNCTdNCzdNDDdNDTdNGTdNGjdNHDdNHTdNJTdNJjdNKDdNKTdNKjdNNDdNNTdNNzdNODdNOTdNOjdNRzdNSDdNSjdNSzdNTTdNTjdNWDdNWTdNWzdNXDdNXTdNXjdNXzdNYDdNYTdNbTdNbjdNcDdNcTdNcjdNezdNfDdNfjdNfzdNgDdNiTdNijdNjDdNjTdNjjdNjzdNnzdNoDdNojdNozdNpDdNpTdNsjdNszdNtTdNtjdNuDdNuTdNwzdNxDdNxjdNzjdNzzdN0TdN0jdN0zdN1DdN4TdN4jdN5DdN5TdN5jdN5zdN6DdN6TdN6jdN9TdN9jdN+DdN+TdN+jdN+zdNCDhNCThNDzhNEDhNEjhNGThNGjhNHDhNHThNHjhNKjhNKzhNMThNMjhNNDhNNThNNjhNNzhNODhNOThNOjhNRThNRjhNSDhNSThNSjhNSzhNTDhNTThNTjhNWThNWjhNXDhNXThNXjhNXzhNbDhNbThNbzhNcDhNeDhNeThNezhNgzhNhDhNhjhNhzhNiDhNiThNljhNlzhNmThNoDhNoThNozhNpDhNpThNpjhNqDhNqThNqjhNqzhNrDhNuDhNuThNuzhNwzhNxDhNxjhNyDhN0ThN0jhN1DhN3DhN3ThN3zhN5jhN5zhN6ThN6jhN7DhN7ThN9zhN+DhN+jhN+zhN/DhN/ThNCjlNCzlNDTlNDjlNDzlNGjlNGzlNHTlNHjlNHzlNKDlNKTlNKzlNLDlNLTlNLzlNQDlNQTlNQzlNSjlNSzlNTTlNTjlNTzlNWDlNWTlNXzlNYDlNYjlNajlNazlNbTlNbjlNbzlNcDlNfTlNfjlNgDlNgTlNgzlNjjlNjzlNkTlNkjlNkzlNlDlNoTlNojlNpDlNrDlNrTlNszlNtDlNtjlNtzlNuDlNuTlNxjlNxzlNyTlNyzlN1DlN1TlN1zlN2DlN2TlN4zlN5DlN5jlN7TlN7jlN8DlN8TlN8jlN8zlN9DlN9TlN9jlNATpNAjpNBDpNBTpNBjpNETpNEjpNFDpNFTpNFzpNIjpNIzpNJTpNLDpNLTpNLzpNMDpNMTpNPTpNPjpNQDpNSDpNSTpNSzpNTDpNTTpNTzpNYDpNYTpNYzpNZDpNZTpNcDpNcTpNczpNdDpNdTpNfzpNgDpNgjpNgzpNhDpNjjpNjzpNkTpNkjpNkzpNlDpNoTpNojpNpDpNqzpNrDpNrjpNrzpNsDpNujpNuzpNvTpNvjpNvzpNwTpN0jpN0zpN1TpN1jpN1zpN2DpN5TpN5jpN6DpN8DpN8TpN8zpN9DpN9TpN9jpN+DpN+TpN+jpN+zpN/DpNCDtNCTtNCztNDDtNFDtNFTtNFztNGDtNGTtNGjtNGztNHDtNHTtNKDtNKTtNKztNLTtNNjtNNztNOTtNOjtNOztNRDtNRTtNSztNTDtNTjtNTztNUDtNWTtNWjtNXDtNZDtNZTtNZztNbztNcDtNdjtNdztNeTtNgDtNgTtNgztNiztNjDtNjjtNjztNkDtNnDtNnTtNnztNpztNqDtNqjtNrDtNtTtNtjtNvDtNvTtNvztNwDtNwTtNzDtNzTtNzztN0DtN0TtN0jtN3ztN4DtN4jtN4ztN5DtN5jtN9ztN+DtN+jtN+ztNAzxNBDxNBjxNBzxNCDxNCTxNCjxNCzxNDDxNFzxNGDxNGjxNIjxNIzxNJTxNLDxNLTxNLzxNMDxNMTxNMjxNPzxNQDxNQjxNQzxNRDxNRTxNUjxNUzxNVTxNVjxNVzxNYzxNZDxNZjxNbjxNbzxNcTxNcjxNczxNfDxNfTxNgzxNhDxNhjxNhzxNjzxNkDxNkjxNmTxNmjxNnDxNnTxNnzxNoDxNqjxNqzxNrTxNrjxNrzxNsTxNwjxNwzxNxTxNxjxNxzxN0TxN0jxN1DxN2zxN3DxN3jxN3zxN4DxN4TxN7jxN7zxN8TxN8jxN8zxN9DxNAT1NAj1NBD1NBT1NBj1NEj1NEz1NFT1NFj1NFz1NGD1NJT1NJj1lKE0oPU0pPU0qPU0zPU00PU02PU03PU04PU05PU1GPU1HPU1JPU1QPU1RPU1TPU1UPU1VPU1gPU1hPU1jPU1kPU1lPU1xPU1yPU10PU11PU12PU2APU2BPU2DPU2EPU2FPU2PPU2QPU2SPU2TPU2UPU2VPU2iPU2jPU2lPU2mPU2nPU2oPU21PU22PU24PU3APU3BPU3DPU3EPU3FPU3GPU3TPU3UPU3WPU3XPU3YPU3jPU3kPU3mPU3nPU3oPU30PU31PU33PU34PU35PU0DPk0EPk0GPk0NPk0OPk0QPk0YPk0ZPk0bPk0jPk0kPk0qPk0rPk0tPk0uPk0vPk07Pk08Pk1CPk1DPk1FPk1GPk1HPk1QPk1RPk1XPk1YPk1aPk1hPk1iPk1kPk1lPk1mPk1nPk10Pk11Pk13Pk1+Pk1/Pk2BPk2JPk2KPk2MPk2NPk2OPk2PPk2RPk2SPk2TPk2UPk2VPk2hPk2iPk2kPk2lPk2mPk2wPk2xPk23Pk24Pk26Pk27Pk28Pk2+Pk3PPk3QPk3TPk3bPk3cPk3ePk3fPk3hPk3uPk3vPk3xPk3yPk3zPk38Pk39Pk3/Pk0BP00KP00LP00NP00OP00PP00QP00SP00TP00UP00VP00WP00iP00jP00pP00qP00sP00zP000P006P007P009P01FP01GP01IP01QP01RP01TP01bP01cP01eP01fP01gP01pP01qP01sP01tP011P012P014P015P016P018P02NP02OP02QP02RP02SP02TP02UP02VP02WP02hP02iP02kP02rP02sP02uP02vP02wP027P028P02+P03GP03HP03JP03QP03RP03TP03UP03VP03fP03gP03iP03pP03qP03sP03tP03uP034P035P037P038P00EQE0FQE0HQE0IQE0JQE0KQE0aQE0bQE0dQE0eQE0fQE0qQE0rQE0tQE0uQE0vQE0xQE1CQE1DQE1FQE1GQE1HQE1RQE1SQE1UQE1VQE1WQE1iQE1jQE1lQE1mQE1nQE1zQE10QE12QE13QE14QE2BQE2CQE2EQE2FQE2HQE2IQE2SQE2TQE2VQE2WQE2XQE2iQE2jQE2lQE2mQE2nQE2xQE2yQE20QE21QE22QE24QE3JQE3KQE3MQE3NQE3OQE3PQE3cQE3dQE3fQE3gQE3hQE3iQE3jQE3kQE3lQE3wQE3xQE3zQE30QE31QE33QE0IQU0JQU0LQU0MQU0NQU0YQU0ZQU0fQU0gQU0iQU0jQU0lQU0wQU0xQU0zQU07QU08QU0+QU0/QU1AQU1LQU1MQU1OQU1PQU1QQU1RQU1eQU1fQU1hQU1iQU1jQU1sQU1tQU1vQU1wQU1xQU1yQU2CQU2DQU2FQU2GQU2OQU2PQU2RQU2ZQU2aQU2cQU2dQU2eQU2nQU2oQU2qQU2rQU2sQU22QU23QU25QU26QU3EQU3FQU3HQU3IQU3JQU3SQU3TQU3VQU3WQU3YQU3ZQU3jQU3kQU3mQU3nQU3oQU3pQU32QU33QU35QU36QU37QU38QU3+QU3/QU0AQk0BQk0CQk0OQk0PQk0RQk0SQk0TQk0UQk0hQk0iQk0kQk0lQk0mQk0yQk0zQk01Qk02Qk03Qk04Qk1FQk1GQk1IQk1JQk1KQk1UQk1VQk1bQk1cQk1eQk1fQk1gQk1pQk1qQk1sQk1tQk1uQk1vQk1/Qk2AQk2CQk2DQk2EQk2OQk2PQk2RQk2SQk2cQk2dQk2fQk2mQk2nQk2pQk2xQk2yQk20Qk21Qk22Qk24Qk3JQk3KQk3MQk3TQk3UQk3WQk3XQk3YQk3ZQk3pQk3qQk3sQk3tQk3uQk34Qk35Qk37Qk38Qk39Qk3+Qk3/Qk0AQ00BQ00NQ00OQ00QQ00RQ00SQ00TQ00gQ00hQ00jQ00kQ00lQ00mQ002Q003Q009Q00+Q01AQ01BQ01CQ01DQ01QQ01RQ01TQ01bQ01cQ01eQ01fQ01pQ01qQ01sQ01tQ01uQ013Q014Q016Q017Q018Q02GQ02HQ02JQ02KQ02LQ02MQ02ZQ02aQ02cQ02dQ02eQ02qQ02rQ02tQ02uQ024Q025Q027Q028Q029Q03HQ03IQ03KQ03LQ03MQ03NQ03aQ03bQ03dQ03eQ03gQ03hQ03rQ03sQ03uQ03vQ03wQ03xQ03yQ03zQ030Q00ARE0BRE0DRE0ERE0FRE0ORE0PRE0RRE0SRE0TRE0cRE0dRE0fRE0gRE0hRE0iRE0yRE0zRE01RE02RE03RE04RE1FRE1GRE1IRE1JRE1LRE1MRE1WRE1XRE1ZRE1hRE1iRE1kRE1lRE1mRE1nRE10RE11RE13RE14RE15RE16RE17RE18RE19RE2IRE2JRE2LRE2MRE2NRE2ORE2bRE2cRE2iRE2jRE2lRE2sRE2tRE2vRE2wRE2xRE29RE2+RE3ERE3FRE3HRE3IRE3JRE3KRE3LRE3MRE3NRE3YRE3ZRE3bRE3cRE3dRE3eRE3fRE3gRE3hRE3sRE3tRE3vRE3wRE3xRE3yRE3/RE0ARU0CRU0DRU0LRU0MRU0ORU0WRU0XRU0ZRU0aRU0bRU0cRU0pRU0qRU0sRU0zRU00RU02RU03RU04RU05RU07RU08RU09RU0+RU0/RU1LRU1MRU1ORU1WRU1XRU1ZRU1bRU1kRU1lRU1nRU1vRU1wRU1yRU15RU16RU18RU19RU1/RU2ARU2KRU2LRU2NRU2ORU2PRU2QRU2dRU2eRU2gRU2hRU2iRU2tRU2uRU2wRU2xRU2yRU27RU28RU3CRU3DRU3FRU3MRU3NRU3PRU3QRU3RRU3aRU3bRU3hRU3iRU3kRU3sRU3tRU3vRU3wRU3xRU3yRU3/RU0ARk0CRk0DRk0FRk0QRk0RRk0TRk0URk0VRk0gRk0hRk0jRk0rRk0sRk0yRk0zRk01Rk02Rk03Rk04Rk1FRk1GRk1IRk1KRk1TRk1URk1WRk1XRk1YRk1iRk1jRk1lRk1sRk1tRk1vRk1wRk1xRk1yRk1zRk10Rk11Rk2ARk2BRk2DRk2ERk2FRk2QRk2RRk2TRk2URk2WRk2hRk2iRk2kRk2lRk2mRk2xRk2yRk20Rk21Rk22Rk3CRk3DRk3FRk3NRk3ORk3QRk3RRk3SRk3URk3lRk3mRk3oRk3pRk3qRk31Rk32Rk34Rk35Rk36Rk0ER00FR00HR00IR00JR00TR00UR00WR00XR00YR00ZR00mR00nR00pR00qR00rR002R003R005R006R007R01FR01GR01IR01JR01KR01MR01dR01eR01gR01hR01iR01jR01wR01xR01zR017R018R01+R01/R02AR02BR02DR02ER02FR02GR02HR02TR02UR02WR02XR02YR02iR02jR02lR02mR02nR02oR02pR02qR02rR022R023R025R026R027R028R03JR03KR03MR03NR03OR03XR03YR03eR03fR03hR03iR03jR03sR03tR03vR033R034R036R037R038R00FSE0GSE0MSE0NSE0PSE0WSE0XSE0ZSE0hSE0iSE0kSE0lSE0mSE0ySE0zSE01SE09SE0+SE1ASE1HSE1ISE1OSE1PSE1RSE1SSE1TSE1eSE1fSE1hSE1iSE1jSE1kSE1xSE1ySE10SE11SE12SE14SE2JSE2KSE2MSE2NSE2VSE2WSE2YSE2ZSE2aSE2bSE2cSE2dSE2eSE2pSE2qSE2sSE20SE21SE23SE2+SE2/SE3BSE3CSE3DSE3ESE3RSE3SSE3USE3VSE3WSE3XSE3kSE3lSE3nSE3oSE3pSE31SE32SE34SE0ASU0BSU0DSU0ESU0FSU0HSU0YSU0ZSU0bSU0cSU0dSU0oSU0pSU0rSU0sSU00SU01SU03SU0+SU0/SU1BSU1CSU1DSU1ESU1FSU1GSU1HSU1TSU1USU1WSWUoTVhJTWFJTWJJTWRJTWVJTWZJTXBJTXFJTXNJTXpJTXtJTX1JTX5JTX9JTYBJTY1JTY5JTZBJTZFJTZJJTZNJTaBJTaFJTaNJTaRJTaVJTbFJTbJJTbRJTbVJTbZJTbdJTcRJTcVJTcdJTchJTclJTdJJTdNJTdVJTdZJTddJTdhJTeVJTeZJTehJTe9JTfBJTfJJTfNJTfRJTfVJTQJKTQNKTQVKTQZKTQdKTRNKTRRKTRZKTRdKTRhKTSJKTSNKTSVKTSZKTSdKTTFKTTJKTTRKTTVKTTZKTTdKTURKTUVKTUdKTUhKTUlKTUpKTVdKTVhKTVpKTWJKTWNKTWVKTWZKTWdKTWhKTXVKTXZKTXhKTXlKTXpKTYVKTYZKTYhKTYlKTYpKTZZKTZdKTZlKTZpKTZtKTaVKTaZKTahKTa9KTbBKTbJKTbpKTbtKTb1KTb5KTb9KTcFKTdJKTdNKTdlKTdpKTdxKTd1KTd5KTepKTetKTfFKTfJKTfRKTfVKTfZKTf9KTQBLTQJLTQNLTQRLTRBLTRFLTRNLTRpLTRtLTR1LTR5LTR9LTSBLTSFLTSJLTSNLTS5LTS9LTTFLTTJLTTNLTTxLTT1LTT9LTUdLTUhLTUpLTUtLTUxLTU1LTU9LTVBLTVFLTVJLTVNLTV9LTWBLTWJLTWNLTWRLTW5LTW9LTXFLTXJLTXNLTX9LTYBLTYZLTYdLTYpLTZJLTZNLTZVLTZZLTZhLTaVLTaZLTahLTalLTapLTbNLTbRLTbZLTbhLTcFLTcJLTcRLTcVLTcZLTcdLTclLTcpLTctLTcxLTc1LTdlLTdpLTeBLTeFLTeNLTepLTetLTfFLTfJLTfRLTfxLTf1LTf9LTQdMTQhMTQpMTRJMTRNMTRVMTRZMTRdMTSBMTSFMTSNMTSRMTSxMTS1MTS9MTTBMTTFMTTNMTURMTUVMTUdMTUhMTUlMTUpMTUtMTUxMTU1MTVhMTVlMTVtMTWJMTWNMTWVMTWZMTWdMTXJMTXNMTXVMTX1MTX5MTYBMTYdMTYhMTYpMTYtMTYxMTZZMTZdMTZlMTaBMTaFMTaNMTaRMTaVMTa9MTbBMTbJMTbNMTbtMTbxMTb5MTb9MTcBMTcFMTdFMTdJMTdRMTdVMTdZMTeFMTeJMTeRMTeVMTeZMTehMTflMTfpMTfxMTf1MTf5MTQhNTQlNTQtNTQxNTQ1NTRlNTRpNTRxNTR1NTR5NTSpNTStNTS1NTS5NTS9NTThNTTlNTTtNTTxNTT5NTT9NTUlNTUpNTUxNTU1NTU5NTVlNTVpNTVxNTV1NTV5NTWhNTWlNTWtNTWxNTW1NTW9NTYBNTYFNTYNNTYRNTYVNTYZNTZNNTZRNTZZNTZdNTZhNTZlNTZpNTZtNTZxNTadNTahNTapNTatNTaxNTa5NTb9NTcBNTcJNTcNNTcRNTc9NTdBNTdZNTddNTdlNTdpNTdxNTedNTehNTepNTfJNTfNNTfVNTfZNTfdNTQJOTQNOTQVOTQZOTQdOTQhOTRVOTRZOTRhOTRlOTRpOTSNOTSROTSZOTSdOTShOTSlOTTlOTTpOTTxOTT1OTUVOTUZOTUhOTVBOTVFOTVNOTVROTVVOTV5OTV9OTWFOTWJOTWNOTW1OTW5OTXBOTXFOTXtOTXxOTX5OTX9OTYBOTYlOTYpOTYxOTY1OTY9OTZBOTZpOTZtOTZ1OTZ5OTZ9OTaBOTa1OTa5OTbBOTbFOTbJOTbNOTbVOTbZOTbdOTbhOTblOTcVOTcZOTchOTclOTcpOTctOTdhOTdlOTdtOTdxOTd1OTelOTepOTexOTe1OTe5OTe9OTfxOTf1OTf9OTQBPTQFPTQtPTQxPTRJPTRNPTRVPTRZPTRdPTSBPTSFPTSNPTSRPTSVPTSZPTTZPTTdPTTlPTTpPTTtPTUVPTUZPTUhPTUlPTVNPTVRPTVZPTV1PTV5PTWBPTWhPTWlPTWtPTWxPTW1PTW9PTYBPTYFPTYNPTYpPTYtPTY1PTY5PTY9PTZBPTaBPTaFPTaNPTaRPTaVPTa9PTbBPTbJPTbNPTbRPTbVPTbZPTbdPTbhPTcRPTcVPTcdPTchPTclPTcpPTddPTdhPTdpPTdtPTdxPTd1PTe1PTe5PTfRPTfVPTfdPTfhPTflPTfpPTQdQTQhQTQpQTRJQTRNQTRVQTRZQTSBQTSFQTSNQTSRQTSVQTS5QTS9QTTFQTTJQTTNQTT1QTT5QTUBQTUFQTUJQTUNQTVBQTVFQTVNQTVRQTVVQTWFQTWJQTWRQTWVQTW9QTXBQTXJQTXNQTXRQTX5QTX9QTYFQTYJQTYNQTYRQTZFQTZJQTZRQTZVQTZdQTZhQTaJQTaNQTaVQTaZQTadQTahQTalQTapQTatQTbdQTbhQTbpQTbtQTbxQTcVQTcZQTchQTclQTcpQTdNQTdRQTdZQTddQTdhQTdlQTelQTepQTexQTe1QTe5QTe9QTfxQTf1QTf9QTQBRTQJRTQNRTQ1RTQ5RTRBRTRhRTRlRTRtRTRxRTR1RTR5RTStRTSxRTS5RTS9RTTBRTTFRTTJRTTNRTTRRTT9RTUBRTUJRTUNRTURRTUVRTVJRTVNRTVlRTVpRTVxRTWNRTWRRTWZRTWdRTWhRTXRRTXVRTXtRTXxRTX5RTX9RTYBRTYFRTYJRTYNRTYRRTY9RTZBRTZJRTZNRTZRRTZVRTZZRTZdRTZhRTaNRTaRRTaZRTadRTahRTalRTbZRTbdRTblRTbpRTcJRTcNRTcVRTc1RTc5RTdBRTdFRTdJRTdNRTeBRTeFRTeNRTepRTetRTe1RTe5RTe9RTfBRTfJRTfNRTfRRTfVRTfZRTQJSTQNSTQVSTQ1STQ5STRBSTRJSTRtSTRxSTR5STSZSTSdSTSlSTTBSTTFSTTNSTTRSTTZSTTdSTUFSTUJSTURSTUVSTUZSTUdSTVRSTVVSTVdSTVhSTVlSTWRSTWVSTWdSTWhSTWlSTXJSTXNSTXlSTXpSTXxSTYNSTYRSTYZSTYdSTYhSTZFSTZJSTZhSTZlSTZtSTaNSTaRSTaZSTadSTahSTalSTbZSTbdSTblSTbpSTbxSTcdSTchSTcpSTctSTcxSTddSTdhSTdpSTeJSTeNSTelSTepSTexSTe1STe5STe9STfxSTf1STf9STQFTTQpTTQtTTQ1TTQ5TTQ9TTRlTTRpTTRxTTSNTTSRTTSZTTSdTTShTTSlTTSpTTStTTSxTTTdTTThTTTpTTTtTTTxTTUdTTUhTTUpTTUtTTU1TTVhTTVlTTVtTTVxTTV1TTWhTTWlTTWtTTWxTTW1TTXlTTXpTTXxTTYRTTYVTTYdTTYhTTYlTTYtTTZxTTZ1TTZ9TTaBTTaFTTaxTTa1TTa9TTbBTTbFTTbtTTbxTTb5TTb9TTcBTTcpTTctTTc1TTc5TTc9TTdBTTd1TTd5TTeBTTeFTTeJTTe1TTe5TTfBTTfFTTfJTTfxTTf1TTf9TTQBUTQFUTQNUTRRUTRVUTRdUTRhUTRlUTRpUTSdUTShUTSpUTTJUTTNUTTVUTTZUTTdUTThUTTpUTTtUTTxUTT1UTT5UTUpUTUtUTU1UTU5UTU9UTVlUTVpUTVxUTV1UTV5UTV9UTWBUTWFUTWJUTW1UTW5UTXBUTXFUTXJUTXNUTYBUTYFUTYNUTYRUTYVUTY5UTY9UTZVUTZZUTZhUTZlUTZpUTaNUTaRUTaZUTa5UTa9UTbFUTbJUTbNUTbxUTb1UTcNUTcRUTcZUTc1UTc5UTdBUTdhUTdlUTdtUTdxUTd1UTelUTepUTexUTfRUTfVUTfdUTf5UTf9UTQVVTQZVTQhVTQlVTQpVTRVVTRZVTRhVTRlVTRpVTRtVTShVTSlVTStVTSxVTS1VTS9VTUBVTUFVTUNVTURVTUxVTU1VTU9VTVBVTVFVTVJVTVNVTVRVTVVVTWBVTWFVTWNVTWtVTWxVTW5VTXVVTXZVTXhVTXlVTXpVZShNe1VNiFVNiVVNi1VNjFVNjVVNjlVNm1VNnFVNnlVNn1VNoFVNrFVNrVVNr1VNt1VNuFVNulVNu1VNvFVNvlVNz1VN0FVN0lVN01VN1FVN31VN4FVN4lVN41VN61VN7FVN7lVN9VVN9lVN+FVN+VVN+lVN+1VN/FVN/VVN/lVNClZNC1ZNDVZND1ZNGFZNGVZNG1ZNHFZNHVZNJ1ZNKFZNKlZNMVZNMlZNNFZNNVZNNlZNN1ZNRFZNRVZNR1ZNSFZNSVZNSlZNV1ZNWFZNWlZNW1ZNXFZNaFZNaVZNa1ZNbFZNbVZNblZNe1ZNfFZNflZNf1ZNgFZNiVZNilZNjFZNjVZNjlZNj1ZNnFZNnVZNn1ZNplZNp1ZNqVZNqlZNq1ZNrFZNuVZNulZNvFZNvVZNvlZNylZNy1ZNzVZNzlZNz1ZN2VZN2lZN3FZN3VZN3lZN6FZN6VZN61ZN7FZN7VZN7lZN+1ZN/FZN/lZN/1ZNAFdNAVdNDldND1dNEVdNGVdNGldNHFdNHVdNHldNH1dNLFdNLVdNL1dNMFdNMVdNPFdNPVdNP1dNQFdNQVdNTVdNTldNUFdNUVdNUldNXFdNXVdNX1dNZldNZ1dNaVdNcVdNcldNdFdNdVdNdldNeFdNiVdNildNkFdNkVdNk1dNlFdNlVdNoVdNoldNqFdNqVdNq1dNrFdNrVdNtldNt1dNuVdNuldNu1dNx1dNyFdNyldN0VdN0ldN1FdN1VdN1ldN11dN2FdN2VdN2ldN5VdN5ldN6FdN6VdN6ldN81dN9FdN9ldN/ldN/1dNAVhNAlhNA1hNBFhNBlhNB1hNCFhNCVhNClhNFlhNF1hNGVhNGlhNG1hNJVhNJlhNKFhNKVhNKlhNNlhNN1hNPVhNPlhNQVhNSVhNSlhNTFhNTVhNT1hNXFhNXVhNX1hNYFhNYVhNalhNa1hNbVhNb1hNeFhNeVhNe1hNfFhNfVhNflhNgFhNgVhNglhNg1hNhFhNkFhNkVhNl1hNmFhNmlhNoVhNolhNqFhNqVhNq1hNs1hNtFhNtlhNvlhNv1hNwVhNyVhNylhNzFhNzVhNzlhN11hN2FhN2lhN21hN41hN5FhN5lhN51hN6FhN6lhN+1hN/FhN/lhN/1hNAFlNAVlNAllNA1lNBFlND1lNEFlNEllNGVlNGllNHFlNHVlNHllNKVlNKllNLFlNNFlNNVlNN1lNPllNP1lNQVlNQllNQ1lNTVlNTllNUFlNV1lNWFlNWllNW1lNXFlNZllNZ1lNaVlNallNcllNc1lNdVlNdllNd1lNeFlNiFlNiVlNi1lNjFlNjVlNmFlNmVlNm1lNnFlNnVlNn1lNsFlNsVlNs1lNtFlNtVlNv1lNwFlNwllNw1lNxFlN0FlN0VlN01lN1FlN1VlN4VlN4llN5FlN5VlN5llN71lN8FlN8llN81lN9VlN9llNAFpNAVpNA1pNBFpNBVpNEFpNEVpNE1pNFFpNFVpNH1pNIFpNIlpNI1pNJFpNJlpNN1pNOFpNOlpNO1pNPFpNPVpNSlpNS1pNTVpNTlpNT1pNUFpNUVpNUlpNU1pNXlpNX1pNYVpNYlpNY1pNZVpNdlpNd1pNeVpNelpNe1pNhlpNh1pNjVpNjlpNkFpNkVpNk1pNnlpNn1pNoVpNqVpNqlpNrFpNrVpNrlpNuVpNulpNvFpNvVpNvlpNv1pNzFpNzVpNz1pN0FpN0VpN2lpN21pN3VpN3lpN31pN4FpN8FpN8VpN81pN9FpN/FpN/VpN/1pNB1tNCFtNCltNC1tNDFtNFVtNFltNGFtNGVtNGltNJFtNJVtNJ1tNKFtNMltNM1tNNVtNNltNN1tNQFtNQVtNQ1tNRFtNRltNR1tNUVtNUltNVFtNVVtNVltNV1tNZFtNZVtNZ1tNaFtNaVtNaltNbFtNbVtNbltNb1tNcFtNfFtNfVtNf1tNgFtNgVtNgltNj1tNkFtNkltNk1tNlFtNoFtNoVtNo1tNpFtNpVtNpltNs1tNtFtNtltNt1tNuFtNwltNw1tNyVtNyltNzFtNzVtNzltN11tN2FtN2ltN21tN3FtN3VtN7VtN7ltN8FtN8VtN8ltN/FtN/VtN/1tNAFxNClxNC1xNDVxNFFxNFVxNF1xNH1xNIFxNIlxNI1xNJFxNJlxNN1xNOFxNOlxNQVxNQlxNRFxNRVxNRlxNR1xNV1xNWFxNWlxNW1xNXFxNZlxNZ1xNaVxNalxNa1xNbFxNbVxNblxNb1xNe1xNfFxNflxNf1xNgFxNgVxNjlxNj1xNkVxNklxNk1xNlFxNpFxNpVxNq1xNrFxNrlxNr1xNsFxNsVxNvlxNv1xNwVxNyVxNylxNzFxNzVxN11xN2FxN2lxN21xN3FxN5VxN5lxN6FxN6VxN6lxN9FxN9VxN91xN+FxN+VxN+lxNB11NCF1NCl1NC11NDF1NGF1NGV1NG11NHF1NJl1NJ11NKV1NKl1NK11NNV1NNl1NOF1NOV1NOl1NO11NSF1NSV1NS11NTF1NTl1NT11NWV1NWl1NXF1NXV1NXl1NX11NYF1NYV1NYl1Nbl1Nb11NcV1Ncl1Nc11NfF1NfV1Nf11NgF1NgV1Nil1Ni11NjV1Njl1Nj11NkF1NoF1NoV1No11NpF1NpV1Npl1Ns11NtF1Ntl1Nt11NuV1Nul1NxF1NxV1Nx11Nz11N0F1N0l1N011N1F1N1V1N4l1N411N5V1N5l1N511N6F1N6V1N6l1N611N9l1N911N+V1N+l1N+11N/F1NCV5NCl5NEF5NEV5NE15NGl5NG15NHV5NHl5NH15NK15NLF5NMl5NM15NNV5NNl5NN15NOF5NOV5NOl5NO15NRl5NR15NSV5NSl5NS15NTF5NTV5NTl5NT15NWl5NW15NXV5NXl5NX15NYF5NbV5Nbl5NcF5NcV5NeV5Nel5NfF5NhF5NhV5Nh15NiF5NiV5Nil5Nl15NmF5Nml5NoV5Nol5NpF5NpV5Npl5Np15NqV5Nql5Nq15NrF5NrV5NuV5Nul5NvF5NxF5NxV5Nx15NyV5N0l5N015N1V5N3V5N3l5N4F5N515N6F5N6l5N615N7V5N7l5N+F5N+V5N+15N/F5N/V5N/l5NC19NDF9NDl9ND19NEF9NG19NHF9NHl9NH19NIF9NKV9NKl9NMF9NMV9NM19NOl9NO19NPV9NPl9NP19NSF9NSV9NT19NUF9NUl9NWl9NW19NXV9NXl9NX19NYF9NbV9Nbl9NcF9NcV9Nc19Nfl9Nf19NgV9Ngl9Ng19Njl9Nj19NkV9NmV9Nml9NoF9NoV9No19NpF9NpV9Npl9Ns19NtF9Ntl9NuF9NwV9Nwl9NxF9NxV9Nxl9N0F9N0V9N019N2l9N219N3V9N3l9N319N4F9N4V9N4l9N419N7l9N719N8V9N8l9N819N/l9N/19NAWBNAmBNBGBND2BNEGBNEmBNE2BNFGBNH2BNIGBNImBNI2BNJGBNMGBNMWBNM2BNO2BNPGBNPmBNP2BNQGBNQmBNU2BNVGBNVmBNV2BNWGBNY2BNZGBNZmBNZ2BNaGBNcmBNc2BNdWBNdmBNd2BNgWBNgmBNhGBNhWBNhmBNh2BNlGBNlWBNl2BNmGBNmWBNpGBNpWBNp2BNqGBNqWBNs2BNtGBNtmBNt2BNuGBNumBNy2BNzGBNzmBNz2BN0GBN0WBN3mBN32BN4WBN6WBN6mBN7GBN7WBN7mBN72BN8WBN8mBN82BN9GBN9WBNAWFNAmFNBGFNBWFNBmFNEGFNEWFNE2FNFGFNFWFNFmFNF2FNGGFNGWFNJGFNJWFNJ2FNKGFNKWFNKmFNN2FNOGFNOmFNO2FNPGFNRWFNRmFNTGFNTWFNT2FNUGFNUWFNWmFNW2FNXWFNZWFNZmFNaGFNaWFNamFNc2FNdGFNemFNe2FNfWFNhGFNhWFNh2FNj2FNkGFNkmFNk2FNlGFNoGFNoWFNo2FNq2FlKE2sYU2uYU21YU22YU28YU29YU2/YU3AYU3BYU3MYU3NYU3PYU3QYU3RYU3SYU3fYU3gYU3iYU3jYU3kYU3mYU33YU34YU36YU37YU0DYk0EYk0GYk0HYk0IYk0JYk0KYk0LYk0MYk0XYk0YYk0aYk0iYk0jYk0lYk0sYk0tYk0vYk0wYk0xYk0yYk0/Yk1AYk1CYk1DYk1EYk1FYk1SYk1TYk1VYk1WYk1XYk1jYk1kYk1mYk1uYk1vYk1xYk1yYk1zYk11Yk2GYk2HYk2JYk2KYk2LYk2WYk2XYk2ZYk2aYk2iYk2jYk2lYk2sYk2tYk2vYk2wYk2xYk2yYk2zYk20Yk21Yk3BYk3CYk3EYk3GYk3PYk3QYk3SYk3TYk3UYk3eYk3fYk3hYk3oYk3pYk3rYk3sYk3tYk3uYk37Yk38Yk3+Yk3/Yk0AY00BY00OY00PY00RY00SY00TY00fY00gY00iY00jY00kY00lY00yY00zY001Y002Y003Y01AY01BY01DY01EY01FY01GY01TY01UY01WY01dY01eY01gY01hY01iY01jY01wY01xY01zY010Y011Y02BY02CY02EY02FY02GY02QY02RY02TY02UY02VY02fY02gY02iY02jY02kY02lY02yY02zY021Y022Y023Y024Y03FY03GY03IY03QY03RY03TY03UY03VY03WY03jY03kY03mY03nY03oY03zY030Y032Y033Y034Y00EZE0FZE0HZE0IZE0JZE0TZE0UZE0WZE0dZE0eZE0gZE0oZE0pZE0rZE0sZE0tZE0vZE1AZE1BZE1HZE1IZE1KZE1LZE1MZE1YZE1ZZE1fZE1gZE1iZE1jZE1kZE1tZE1uZE1wZE1xZE1yZE1+ZE1/ZE2BZE2IZE2JZE2LZE2MZE2NZE2OZE2PZE2QZE2RZE2cZE2dZE2fZE2gZE2hZE2qZE2rZE2tZE21ZE22ZE24ZE25ZE26ZE27ZE29ZE2+ZE2/ZE3AZE3BZE3NZE3OZE3QZE3RZE3SZE3cZE3dZE3fZE3gZE3hZE3tZE3uZE30ZE31ZE34ZE0AZU0BZU0DZU0EZU0GZU0TZU0UZU0WZU0XZU0YZU0hZU0iZU0kZU0mZU0vZU0wZU0yZU0zZU00ZU01ZU03ZU04ZU05ZU06ZU07ZU1HZU1IZU1OZU1PZU1RZU1YZU1ZZU1fZU1gZU1iZU1qZU1rZU1tZU11ZU12ZU14ZU2AZU2BZU2DZU2EZU2FZU2OZU2PZU2RZU2SZU2aZU2bZU2dZU2eZU2fZU2hZU2yZU2zZU21ZU22ZU23ZU24ZU25ZU26ZU27ZU3GZU3HZU3JZU3QZU3RZU3TZU3UZU3VZU3gZU3hZU3jZU3rZU3sZU3uZU31ZU32ZU34ZU35ZU36ZU0EZk0FZk0HZk0OZk0PZk0RZk0SZk0TZk0dZk0eZk0gZk0hZk0pZk0qZk0sZk0tZk0uZk0vZk0/Zk1AZk1CZk1DZk1EZk1PZk1QZk1SZk1TZk1UZk1WZk1nZk1oZk1qZk1rZk1sZk12Zk13Zk15Zk16Zk17Zk2HZk2IZk2KZk2LZk2MZk2YZk2ZZk2bZk2cZk2dZk2mZk2nZk2pZk2qZk2sZk2tZk23Zk24Zk26Zk27Zk28Zk3HZk3IZk3KZk3LZk3MZk3WZk3XZk3ZZk3aZk3bZk3dZk3uZk3vZk3xZk3yZk3zZk30Zk0BZ00CZ00EZ00FZ00GZ00HZ00IZ00JZ00KZ00VZ00WZ00YZ00ZZ00aZ00cZ00tZ00uZ00wZ00xZ00yZ009Z00+Z01EZ01FZ01HZ01IZ01KZ01VZ01WZ01YZ01gZ01hZ01jZ01kZ01lZ01wZ01xZ01zZ010Z011Z012Z02DZ02EZ02GZ02HZ02IZ02RZ02SZ02UZ02VZ02WZ02XZ02nZ02oZ02qZ02rZ02zZ020Z022Z02+Z02/Z03BZ03CZ03DZ03MZ03NZ03PZ03QZ03RZ03bZ03cZ03eZ03fZ03pZ03qZ03sZ03tZ03uZ033Z034Z036Z037Z039Z03+Z00IaE0JaE0LaE0MaE0NaE0OaE0baE0caE0eaE0faE0gaE0haE0jaE0kaE0laE0maE0naE0zaE00aE02aE03aE04aE05aE1GaE1HaE1JaE1KaE1LaE1XaE1YaE1aaE1baE1caE1daE1qaE1raE1taE1uaE1vaE15aE16aE2AaE2BaE2DaE2EaE2FaE2OaE2PaE2RaE2SaE2TaE2UaE2kaE2laE2naE2oaE2paE2zaE20aE22aE23aE3BaE3CaE3EaE3LaE3MaE3OaE3WaE3XaE3ZaE3aaE3baE3daE3uaE3vaE3xaE34aE35aE37aE38aE39aE3+aE0OaU0PaU0RaU0SaU0TaU0daU0eaU0gaU0haU0iaU0jaU0kaU0laU0maU0yaU0zaU01aU02aU03aU04aU1FaU1GaU1IaU1JaU1KaU1LaU1baU1caU1iaU1jaU1laU1maU1naU1oaU11aU12aU14aU2AaU2BaU2DaU2EaU2OaU2PaU2RaU2SaU2TaU2caU2daU2faU2gaU2haU2raU2saU2uaU2vaU2waU2xaU2+aU2/aU3BaU3CaU3DaU3PaU3QaU3SaU3TaU3daU3eaU3gaU3haU3iaU3saU3taU3vaU3waU3xaU3yaU3/aU0Aak0Cak0Dak0Fak0Gak0Qak0Rak0Tak0Uak0Vak0Wak0Xak0Yak0Zak0lak0mak0oak0pak0qak0zak00ak02ak03ak04ak1Bak1Cak1Eak1Fak1Gak1Hak1Xak1Yak1aak1bak1cak1dak1qak1rak1tak1uak1wak1xak17ak18ak1+ak2Gak2Hak2Jak2Kak2Lak2Mak2Zak2aak2cak2dak2eak2fak2gak2hak2iak2tak2uak2wak2xak2yak2zak3Aak3Bak3Hak3Iak3Kak3Rak3Sak3Uak3Vak3Wak3iak3jak3pak3qak3sak3tak3uak3vak3wak3xak3yak39ak3+ak0Aa00Ba00Ca00Da00Ea00Fa00Ga00Ra00Sa00Ua00Va00Wa00Xa00ka00la00na00oa00wa00xa00za007a008a00+a00/a01Aa01Ba01Oa01Pa01Ra01Ya01Za01ba01ca01da01ea01ga01ha01ia01ja01ka01wa01xa01za017a018a01+a02Aa02Ja02Ka02Ma02Ua02Va02Xa02ea02fa02ha02ia02ka02la02va02wa02ya02za020a021a03Ca03Da03Fa03Ga03Ha03Sa03Ta03Va03Wa03Xa03ga03ha03na03oa03qa03xa03ya030a031a032a03/a00AbE0GbE0HbE0JbE0RbE0SbE0UbE0VbE0WbE0XbE0kbE0lbE0nbE0obE0qbE01bE02bE04bE05bE06bE1FbE1GbE1IbE1QbE1RbE1XbE1YbE1abE1bbE1cbE1dbE1qbE1rbE1tbE1vbE14bE15bE17bE18bE19bE2HbE2IbE2KbE2RbE2SbE2UbE2VbE2WbE2XbE2YbE2ZbE2abE2lbE2mbE2obE2pbE2qbE21bE22bE24bE25bE27bE3GbE3HbE3JbE3KbE3LbE3WbE3XbE3ZbE3abE3bbE3nbE3obE3qbE3ybE3zbE31bE32bE33bE35bE0KbU0LbU0NbU0ObU0PbU0abU0bbU0dbU0ebU0fbU0pbU0qbU0sbU0tbU0ubU04bU05bU07bU08bU09bU0+bU1LbU1MbU1ObU1PbU1QbU1bbU1cbU1ebU1fbU1gbU1qbU1rbU1tbU1ubU1vbU1xbU2CbU2DbU2FbU2GbU2HbU2IbU2VbU2WbU2YbU2gbU2hbU2jbU2kbU2lbU2mbU2obU2pbU2qbU2rbU2sbU24bU25bU27bU28bU29bU3HbU3IbU3KbU3LbU3MbU3NbU3ObWUoTc9tTdBtTdttTdxtTd5tTd9tTeBtTeFtTe5tTe9tTfFtTfJtTfNtTfxtTf1tTQNuTQRuTQZuTQduTQhuTRFuTRJuTRRuTRxuTR1uTR9uTSBuTSFuTSpuTStuTTFuTTJuTTRuTTtuTTxuTT5uTUZuTUduTUluTUpuTUtuTVduTVhuTVpuTWJuTWNuTWVuTWxuTW1uTXNuTXRuTXZuTXduTXhuTYNuTYRuTYZuTYduTYhuTYluTZZuTZduTZluTZpuTZtuTZ1uTa5uTa9uTbFuTbJuTbpuTbtuTb1uTb5uTb9uTcBuTcFuTcJuTcNuTc5uTc9uTdFuTdluTdpuTdxuTeNuTeRuTeZuTeduTehuTeluTfZuTfduTfluTfpuTftuTfxuTQlvTQpvTQxvTQ1vTQ5vTRpvTRtvTR1vTSVvTSZvTShvTSlvTSpvTSxvTT1vTT5vTUBvTUFvTUJvTU1vTU5vTVBvTVFvTVlvTVpvTVxvTWNvTWRvTWZvTWdvTWhvTWlvTWpvTWtvTWxvTXhvTXlvTXtvTX1vTYZvTYdvTYlvTYpvTYtvTZVvTZZvTZhvTZ9vTaBvTaJvTaNvTaRvTaVvTbJvTbNvTbVvTbZvTbdvTbhvTcVvTcZvTchvTclvTcpvTdZvTddvTdlvTdpvTdtvTdxvTelvTepvTexvTe1vTe5vTfdvTfhvTfpvTftvTfxvTf1vTQpwTQtwTQ1wTRRwTRVwTRdwTRhwTRlwTRpwTSdwTShwTSpwTStwTSxwTThwTTlwTTtwTTxwTT1wTUdwTUhwTUpwTUtwTUxwTVZwTVdwTVlwTVpwTVtwTVxwTWlwTWpwTWxwTW1wTW5wTW9wTXxwTX1wTX9wTYdwTYhwTYpwTYtwTYxwTY1wTZpwTZtwTZ1wTZ5wTZ9wTapwTatwTa1wTa5wTa9wTbtwTbxwTb5wTb9wTcBwTcpwTctwTc1wTdRwTdVwTddwTd9wTeBwTeJwTeNwTeRwTeZwTfdwTfhwTf5wTf9wTQFxTQJxTQNxTQ9xTRBxTRZxTRdxTRlxTRpxTRtxTSRxTSVxTSdxTShxTSlxTTVxTTZxTThxTT9xTUBxTUJxTUNxTURxTUVxTUZxTUdxTUhxTVNxTVRxTVZxTVdxTVhxTWFxTWJxTWRxTWxxTW1xTW9xTXBxTXFxTXJxTXRxTXVxTXZxTXdxTXhxTYRxTYVxTYdxTYhxTYlxTZNxTZRxTZZxTZdxTZhxTaRxTaVxTatxTaxxTa9xTbdxTbhxTbpxTbtxTb1xTcpxTctxTc1xTc5xTc9xTdhxTdlxTdtxTd1xTeZxTedxTelxTepxTetxTexxTe5xTe9xTfBxTfFxTfJxTf5xTf9xTQVyTQZyTQhyTQ9yTRByTRZyTRdyTRlyTSFyTSJyTSRyTSxyTS1yTS9yTTdyTThyTTpyTTtyTTxyTUVyTUZyTUhyTUlyTVFyTVJyTVRyTVVyTVZyTVhyTWlyTWpyTWxyTW1yTW5yTW9yTXByTXFyTXJyTX1yTX5yTYByTYdyTYhyTYpyTYtyTYxyTZdyTZhyTZpyTaJyTaNyTaVyTaxyTa1yTa9yTbByTbFyTbtyTbxyTb5yTcVyTcZyTchyTclyTcpyTdRyTdVyTddyTdhyTeByTeFyTeNyTeRyTeVyTeZyTfZyTfdyTflyTfpyTftyTQZzTQdzTQlzTQpzTQtzTQ1zTR5zTR9zTSFzTSJzTSNzTS1zTS5zTTBzTTFzTTJzTT5zTT9zTUFzTUJzTUNzTU9zTVBzTVJzTVNzTVRzTV1zTV5zTWBzTWFzTWNzTWRzTW5zTW9zTXFzTXJzTXNzTX5zTX9zTYFzTYJzTYNzTY1zTY5zTZBzTZFzTZJzTZRzTaVzTaZzTahzTalzTapzTatzTbhzTblzTbtzTbxzTb1zTb5zTb9zTcBzTcFzTcxzTc1zTc9zTdBzTdFzTdNzTeRzTeVzTedzTehzTelzTfRzTfVzTftzTfxzTf5zTf9zTQF0TQx0TQ10TQ90TRd0TRh0TRp0TRt0TRx0TSd0TSh0TSp0TSt0TSx0TS10TTp0TTt0TT10TT50TT90TUh0TUl0TUt0TUx0TU10TU50TV50TV90TWF0TWJ0TWp0TWt0TW10TXV0TXZ0TXh0TXl0TXp0TYN0TYR0TYZ0TYd0TYh0TZJ0TZN0TZV0TZZ0TaB0TaF0TaN0TaR0TaV0Ta50Ta90TbF0TbJ0TbR0TbV0Tb90TcB0TcJ0TcN0TcR0TcV0TdJ0TdN0TdV0TdZ0Tdd0Tdh0Tdp0Tdt0Tdx0Td10Td50Tep0Tet0Te10Te50Te90TfB0Tf10Tf50TQB1TQF1TQJ1TQ51TQ91TRF1TRJ1TRN1TRR1TSF1TSJ1TSR1TSV1TSZ1TTB1TTF1TTd1TTh1TTp1TTt1TTx1TUV1TUZ1TUh1TUl1TUp1TUt1TVt1TVx1TV51TV91TWB1TWp1TWt1TW11TW51TXh1TXl1TXt1TYJ1TYN1TYV1TY11TY51TZB1TZF1TZJ1TZR1TaV1TaZ1Tah1Ta91TbB1TbJ1TbN1TbR1TbV1TcV1TcZ1Tch1Tcl1Tcp1TdR1TdV1Tdd1Tdh1Tdl1Tdp1Tdt1Tdx1Td11Tel1Tep1Tex1Te11Te51Te91Tfx1Tf11Tf91TQB2TQF2TQJ2TRJ2TRN2TRl2TRp2TRx2TR12TR52TR92TSx2TS12TS92TTd2TTh2TTp2TTt2TUV2TUZ2TUh2TUl2TUp2TVN2TVR2TVZ2TVd2TVh2TWJ2TWN2TWV2TWZ2TWd2TWh2TXV2TXZ2TXh2TXl2TXp2TYZ2TYd2TYl2TYp2TZR2TZV2TZd2TZh2TZl2TaN2TaR2TaZ2Tad2Tah2Tal2TbZ2Tbd2Tbl2Tbp2Tbx2Tb12Tcd2Tch2Tcp2Tct2Tcx2Tc12Tc52Tc92TdB2Tdx2Td12Td92TeB2TeF2Tep2Tet2Te12Te52Te92Tfh2Tfl2Tft2Tfx2Tf12Tf52TQ53TQ93TRF3TRJ3TRN3TRR3TSF3TSJ3TSR3TSV3TSd3TSh3TTJ3TTN3TTV3TT13TT53TUB3TUF3TUJ3TUN3TVB3TVF3TVN3TVR3TVV3TVZ3TVd3TVh3TVl3TWR3TWV3TWd3TWh3TWl3TWp3TXd3TXh3TX53TX93TYF3TYh3TYl3TYt3TYx3TY13TZl3TZp3TaB3TaF3TaN3TaR3TaV3TaZ3Tad3Tah3Tal3TbR3TbV3Tbd3Tbh3Tbl3Tbp3Tbt3Tbx3Tb13Tch3Tcl3Tct3Tcx3Tc13Tc53Tdt3Tdx3Td53Td93Ted3Teh3Tep3TfJ3TfN3TfV3TfZ3Tfd3Tfh3TQV4TQZ4TQh4TQ94TRB4TRJ4TRN4TRR4TRV4TRd4TRh4TRl4TRp4TRt4TSd4TSh4TSp4TTJ4TTN4TTV4TTd4TUB4TUF4TUN4TUt4TUx4TU54TVV4TVZ4TVh4TVl4TVt4TVx4TWZ4TWd4TWl4TWp4TWt4TWx4TXl4TXp4TXx4TX14TX54TYl4TYp4TYx4TY14TY54TZd4TZh4TZ54TZ94TaF4Tah4Tal4Tat4Tax4Ta14TbZ4Tbd4Tb14Tb54TcB4Tch4Tcl4Tct4Tcx4Tc14Tc54Tdt4Tdx4Td54Td94TeF4Tex4Te14Te94TfB4TfF4Tfx4Tf14Tf94TQd5TQh5TQ55TQ95TRF5TRJ5TRN5TRR5TSF5TSJ5TSR5TSZ5TS95TTB5TTJ5TTN5TTR5TT55TT95TUF5TUh5TUl5TUt5TUx5TU15TU55TU95TVB5TVF5TVx5TV15TV95TWB5TWF5TWx5TW15TW95TXB5TXJ5TX15TX55TYB5TYF5TYJ5TY15TY55TZB5TZF5TZJ5TZ55TZ95TaF5Tal5Tap5Tax5Ta15Ta55TbB5TcF5TcJ5TcR5TcV5TcZ5TdF5TdJ5TdR5TdV5TdZ5TeB5TeF5TeN5TeR5TeV5Te95TfB5TfJ5TfN5TfR5TfV5TQJ6TQN6TQV6ZShNBnpNB3pNEnpNE3pNFXpNFnpNF3pNIXpNInpNJHpNJXpNJnpNKHpNOXpNOnpNPHpNPXpNPnpNP3pNTHpNTXpNT3pNV3pNWHpNWnpNW3pNXHpNXXpNX3pNYHpNYXpNYnpNY3pNb3pNcHpNcnpNc3pNdHpNfnpNf3pNgXpNgnpNg3pNhHpNhXpNhnpNh3pNknpNk3pNlXpNlnpNl3pNmHpNpXpNpnpNqHpNqXpNqnpNs3pNtHpNunpNu3pNvXpNvnpNv3pNyHpNyXpNy3pN03pN1HpN1npN13pN2HpN4XpN4npN6HpN6XpN63pN8npN83pN9XpN/XpN/npNAHtNAXtNAntNDntND3tNEXtNGXtNGntNHHtNI3tNJHtNKntNK3tNLXtNLntNL3tNOntNO3tNPXtNPntNP3tNQHtNTXtNTntNUHtNUXtNUntNVHtNZXtNZntNaHtNaXtNcXtNcntNdHtNdXtNdntNd3tNeHtNeXtNentNhXtNhntNiHtNkHtNkXtNk3tNmntNm3tNnXtNnntNn3tNoHtNrXtNrntNsHtNsXtNsntNs3tNwHtNwXtNw3tNxHtNxXtN0XtN0ntN1HtN3HtN3XtN33tN4HtN4XtN43tN9HtN9XtN93tN+HtN+XtNBHxNBXxNB3xNCHxNEHxNEXxNE3xNGnxNG3xNHXxNHnxNH3xNIHxNIXxNInxNI3xNL3xNMHxNMnxNNHxNPXxNPnxNQHxNQXxNQnxNTHxNTXxNT3xNVnxNV3xNWXxNWnxNW3xNXHxNaXxNanxNbHxNbXxNbnxNb3xNfHxNfXxNf3xNgHxNgXxNjXxNjnxNkHxNkXxNknxNk3xNoHxNoXxNo3xNpHxNpXxNrnxNr3xNsXxNsnxNs3xNtHxNwXxNwnxNxHxNy3xNzHxNznxNz3xN0HxN0XxN3nxN33xN4XxN4nxN43xN73xN8HxN8nxN83xN9HxN/nxN/3xNAX1NAn1NA31NDX1NDn1NEH1NEX1NEn1NE31NIH1NIX1NI31NJH1NJX1NJn1NM31NNH1NNn1NPn1NP31NQX1NQn1NQ31NRH1NUX1NUn1NVH1NVX1NVn1NYX1NYn1NZH1NZX1NZn1Ncn1Nc31NdX1Ndn1Nd31NgX1Ngn1NhH1Ni31NjH1Njn1Nln1Nl31NmX1Nmn1Nm31NnX1Nrn1Nr31NtX1Ntn1NuH1NuX1Nun1Nxn1Nx31NzX1Nzn1N0H1N0X1N0n1N231N3H1N3n1N331N4H1N7H1N7X1N731N9n1N931N+X1N+n1N+31N/H1N/X1N/n1N/31NCn5NC35NDX5NDn5ND35NGH5NGX5NG35NI35NJH5NJn5NJ35NKH5NKX5NK35NLH5NLX5NLn5NL35NO35NPH5NPn5NP35NQH5NSn5NS35NTX5NTn5NT35NW35NXH5NYn5NY35NZn5Nbn5Nb35NcX5Ncn5NdH5NgX5Ngn5NhH5NhX5Nhn5Nj35NkH5Nkn5NlH5NnX5Nnn5NoH5NoX5Non5No35NpX5Npn5Np35NqH5NqX5NtX5Ntn5NvH5NvX5Nv35Nxn5Nx35NzX5Nzn5N0H5N2H5N2X5N235N3H5N3X5N5n5N535N6X5N8X5N8n5N9H5N9X5N9n5N/35NAH9NAn9NA39NC39NDH9NDn9ND39NEH9NEn9NI39NJH9NJn9NJ39NKH9NKX9NKn9NK39NLH9NN39NOH9NOn9NQX9NQn9NRH9NRX9NRn9NUX9NUn9NVH9NXH9NXX9NX39NZn9NZ39NaX9Nan9Na39NdX9Ndn9NeH9Nf39NgH9Ngn9Ng39NhH9Njn9Nj39NkX9Nkn9Nmn9Nm39NnX9Nnn9Nn39NoH9NsH9NsX9Ns39NtH9NtX9NwH9NwX9Nw39NxH9NxX9Nx39N2H9N2X9N239N3H9N3X9N539N6H9N6n9N639N7H9N+H9N+X9N+39N/H9N/X9NCYBNCoBNDIBNDYBND4BNEIBNGoBNG4BNHYBNHoBNH4BNIIBNIYBNIoBNI4BNL4BNMIBNMoBNM4BNNIBNP4BNQIBNQoBNQ4BNRIBNToBNT4BNUYBNUoBNU4BNVYBNZoBNZ4BNaYBNaoBNa4BNbIBNeYBNeoBNfIBNfYBNfoBNf4BNgIBNgYBNgoBNjYBNjoBNkIBNkYBNkoBNlIBNpYBNpoBNqIBNqYBNqoBNtYBNtoBNvIBNvYBNv4BNwIBNwoBNzYBNzoBN0IBN2IBN2YBN24BN3IBN3YBN6IBN6YBN64BN7IBN7YBN7oBN+4BN/IBN/oBN/4BNAIFNCYFNCoFNDIFNDYFNDoFND4FNH4FNIIFNIoFNI4FNK4FNLIFNLoFNNoFNN4FNOYFNOoFNO4FNRIFNRYFNR4FNSIFNSYFNU4FNVIFNVoFNV4FNYYFNYoFNZIFNZYFNZoFNb4FNcIFNcoFNc4FNdYFNdoFNgIFNgYFNg4FNhIFNhYFNhoFNk4FNlIFNloFNl4FNmIFNmYFNm4FNnIFNnYFNnoFNn4FNq4FNrIFNroFNr4FNsIFNsYFNvoFNv4FNwYFNwoFNw4FNz4FN0IFN0oFN04FN1IFN1YFN4oFN44FN5YFN5oFN54FN8YFN8oFN+IFN+YFN+4FN/IFN/YFNBoJNB4JNCYJNCoJNC4JNDIJNHIJNHYJNH4JNIIJNIYJNK4JNLIJNLoJNL4JNOYJNOoJNPIJNQ4JNRIJNRoJNToJNT4JNUYJNUoJNU4JNVYJNZoJNZ4JNaYJNcIJNcYJNc4JNdIJNdYJNdoJNhoJNh4JNiYJNioJNi4JNlYJNloJNmIJNmYJNmoJNm4JNnIJNnYJNnoJNqYJNqoJNrIJNrYJNroJNr4JNvIJNvYJNv4JNwIJNwYJNwoJN0oJN04JN2YJN2oJN3IJN3YJN3oJN34JN7IJN7YJN74JN94JN+IJN+oJNAoNNA4NNBYNNBoNNB4NNEINNEYNNE4NNFINNFYNNH4NNIINNIoNNI4NNJINNJYNNMoNNM4NNNYNNNoNNN4NNQ4NNRINNRoNNR4NNT4NNUINNUoNNU4NNVINNXoNNX4NNYYNNYoNNY4NNboNNb4NNcYNNcoNNdINNdYNNf4NNgINNgoNNg4NNhINNhYNNhoNNh4NNiINNlINNlYNNl4NNmINNmYNNooNNo4NNpYNNpoNNp4NNsINNsYNNs4NNtINNtYNNtoNNxoNNx4NNyYNNyoNNy4NNzINN2YNN2oNN3INN3YNN34NN4INN6oNN64NN7YNN9YNN9oNN+INN+YNN+oNN+4NNCIRNCYRNC4RNDIRNDYRNDoRND4RNEIRNEYRNHIRNHYRNH4RNIIRNIYRNIoRNL4RNMIRNNoRNN4RNOYRNQIRNQYRNQ4RNRIRNRYRNUYRNUoRNWIRNWYRNW4RNXIRNXYRNXoRNX4RNYIRNYYRNbIRNbYRNb4RNcIRNcYRNcoRNc4RNdIRNdYRNgIRNgYRNg4RNhIRNhYRNhoRNk4RNlIRNloRNl4RNn4RNoIRNooRNqoRNq4RNrYRNroRNr4RNsIRNvYRNvoRNwIRNwYRNwoRNzYRNzoRN0IRN0YRN0oRN04RN1YRN1oRN14RN2IRN2YRN5YRN5oRN6IRN8IRN8YRN84RN9YRN/oRN/4RNAYVNA4VNDIVNDYVND4VNFoVNF4VNGYVNGoVNHIVNHYVNJ4VNKIVNKoVNK4VNLIVNLYVNOoVNO4VNPYVNPoVNP4VNSoVNS4VNTYVNToVNT4VNWIVNWYVNX4VNYIVNYoVNY4VNZIVNbYVNboVNcIVNcYVNcoVNe4VNfIVNgoVNg4VNhYVNjYVNjoVNkIVNkYVNkoVNk4VNoIVNoYVNo4VNpIVNpoVNsYVNsoVNtIVNtYVNtoVNwYVNwoVNxIVNzIVNzYVN04VN1IVN1oVN14VN2IVN2YVN5oVN54VN6YVN64VN9IVN9YVN94VN+IVN+YVNA4ZNBIZNBoZNDYZNDoZNEIZNEYZNEoZNE4ZNFIZNFYZlKE0Whk0hhk0ihk0khk0lhk0mhk0xhk0yhk00hk01hk03hk1Chk1Dhk1Fhk1Mhk1Nhk1Phk1Qhk1Rhk1dhk1ehk1ghk1ohk1phk1rhk1shk1thk1vhk2Ahk2Bhk2Dhk2Ehk2Fhk2Qhk2Rhk2Thk2Uhk2Vhk2fhk2ghk2ihk2jhk2khk2uhk2vhk2xhk2yhk2zhk20hk3Bhk3Chk3Ehk3Fhk3Ghk3Rhk3Shk3Uhk3Vhk3Whk3ghk3hhk3jhk3khk3lhk3nhk34hk35hk37hk38hk39hk3+hk0Lh00Mh00Oh00Wh00Xh00Zh00ah00bh00ch00eh00fh00gh00hh00ih00uh00vh00xh00yh006h007h009h00+h00/h01Ah01Bh01Ch01Dh01Oh01Ph01Rh01Sh01Th01Vh01mh01nh01ph01qh01rh010h011h017h018h01+h01/h02Ah02Ch02Th02Uh02Wh02dh02eh02gh02hh02ih02rh02sh02yh02zh021h028h029h02/h03Hh03Ih03Kh03Lh03Mh03Yh03Zh03fh03gh03ih03ph03qh03wh03xh03zh030h031h00AiE0BiE0DiE0EiE0FiE0GiE0TiE0UiE0WiE0XiE0YiE0aiE0riE0siE0uiE0viE03iE04iE06iE07iE08iE09iE0+iE0/iE1AiE1LiE1MiE1OiE1WiE1XiE1ZiE1giE1hiE1jiE1kiE1liE1miE1ziE10iE12iE13iE14iE15iE2GiE2HiE2JiE2KiE2LiE2XiE2YiE2aiE2biE2ciE2liE2miE2oiE2wiE2xiE23iE24iE26iE27iE3DiE3EiE3GiE3NiE3OiE3QiE3RiE3TiE3UiE3eiE3fiE3hiE3iiE3jiE3liE32iE33iE35iE36iE37iE0FiU0GiU0IiU0PiU0QiU0SiU0TiU0UiU0ViU0iiU0jiU0liU0miU0niU0oiU01iU02iU04iU05iU06iU1GiU1HiU1JiU1KiU1LiU1MiU1ZiU1aiU1ciU1diU1eiU1niU1oiU1qiU1riU1siU11iU12iU14iU1/iU2AiU2CiU2DiU2EiU2PiU2QiU2SiU2TiU2UiU2giU2hiU2jiU2kiU2liU2viU2wiU2yiU2ziU20iU2+iU2/iU3BiU3CiU3DiU3EiU3RiU3SiU3UiU3ViU3WiU3XiU3kiU3liU3niU3viU3wiU3yiU3ziU30iU31iU0Cik0Dik0Fik0Gik0Hik0Sik0Tik0Vik0Wik0Xik0Zik0qik0rik0tik0uik0vik05ik06ik08ik1Dik1Eik1Gik1Oik1Pik1Rik1Sik1Tik1Vik1mik1nik1tik1uik1wik1xik1yik1+ik1/ik2Fik2Gik2Iik2Jik2Kik2Tik2Uik2Wik2Xik2Zik2aik2kik2lik2nik2uik2vik2xik2yik2zik28ik29ik2/ik3Aik3Bik3Kik3Lik3Nik3Oik3Pik3Qik3dik3eik3gik3hik3iik3jik3lik3mik3nik3oik3pik31ik32ik34ik35ik0Bi00Ci00Ei00Fi00Gi00Ii00Zi00ai00gi00hi00ki00si00ti00vi00wi00yi00/i01Ai01Ci01Di01Ei01Ni01Oi01Qi01Si01bi01ci01ei01fi01gi01hi01ji01ki01li01mi01ni01zi010i016i017i019i02Ei02Fi02Li02Mi02Oi02Wi02Xi02Zi02ai02bi02ki02li02ni02vi02wi02yi02zi020i029i02+i03Ai03Bi03Ji03Ki03Mi03Ni03Oi03Qi03hi03ii03ki03li03mi03ni03oi03pi03qi031i032i034i03/i00AjE0CjE0DjE0EjE0PjE0QjE0SjE0ajE0bjE0djE0kjE0ljE0njE0ojE0pjE0zjE00jE02jE09jE0+jE1AjE1BjE1CjE1MjE1NjE1PjE1QjE1YjE1ZjE1bjE1cjE1djE1ejE1ujE1vjE1xjE1yjE1zjE1+jE1/jE2BjE2CjE2DjE2FjE2WjE2XjE2ZjE2ajE2bjE2ljE2mjE2ojE2pjE2qjE22jE23jE25jE26jE27jE3HjE3IjE3KjE3LjE3NjE3OjE3YjE3ZjE3bjE3cjE3djE3ejE3fjE3gjE3hjE3tjE3ujE3wjE3xjE3yjE39jE3+jE0AjU0BjU0CjU0MjU0NjU0PjU0QjU0RjU0TjU0kjU0ljU0njU0ojU0pjU0qjU03jU04jU06jU07jU08jU09jU0+jU0/jU1AjU1LjU1MjU1OjU1PjU1QjU1SjU1jjU1kjU1mjU1njU1ojU1zjU10jU16jU17jU19jU1+jU2AjU2LjU2MjU2OjU2WjU2XjU2ZjU2ajU2bjU2mjU2njU2pjU2qjU2rjU2sjU25jU26jU28jU29jU2+jU3HjU3IjU3KjU3LjU3MjU3NjU3djU3ejU3gjU3hjU3pjU3qjU3sjU30jU31jU33jU34jU35jU0Cjk0Djk0Fjk0Gjk0Hjk0Rjk0Sjk0Ujk0Vjk0fjk0gjk0ijk0jjk0kjk0tjk0ujk0wjk0xjk0zjk00jk0+jk0/jk1Bjk1Cjk1Djk1Ejk1Rjk1Sjk1Ujk1Vjk1Wjk1Xjk1Zjk1ajk1bjk1cjk1djk1pjk1qjk1sjk1tjk1ujk1vjk18jk19jk1/jk2Ajk2Bjk2Njk2Ojk2Qjk2Rjk2Sjk2Tjk2gjk2hjk2jjk2kjk2ljk2vjk2wjk22jk23jk25jk26jk27jk3Ejk3Fjk3Hjk3Ijk3Jjk3Kjk3ajk3bjk3djk3ejk3fjk3pjk3qjk3sjk3tjk33jk34jk36jk0Bj00Cj00Ej00Mj00Nj00Pj00Qj00Rj00Tj00kj00lj00nj00uj00vj00xj00yj00zj000j01Ej01Fj01Hj01Ij01Jj01Tj01Uj01Wj01Xj01Yj01Zj01aj01bj01cj01nj01oj01qj01rj01sj01tj016j017j019j01+j01/j02Aj02Qj02Rj02Xj02Yj02aj02bj02cj02dj02qj02rj02tj021j022j024j03Aj03Bj03Dj03Ej03Fj03Oj03Pj03Rj03Sj03Tj03dj03ej03gj03hj03ij03jj03wj03xj03zj030j031j00BkE0CkE0EkE0FkE0NkE0OkE0QkE0RkE0SkE0ckE0dkE0fkE0gkE0hkE0skE0tkE0vkE0wkE0ykE0zkE09kE0+kE1AkE1BkE1CkE1DkE1EkE1FkE1GkE1SkE1TkE1VkE1WkE1XkE1gkE1hkE1jkE1kkE1lkE1ukE1vkE1xkE1ykE1zkE10kE2EkE2FkE2HkE2IkE2JkE2KkE2XkE2YkE2akE2bkE2dkE2ekE2okE2pkE2rkE2zkE20kE22kE23kE24kE25kE3GkE3HkE3JkE3KkE3LkE3MkE3NkE3OkE3PkE3akE3bkE3dkE3ekE3fkE3gkE3tkE3ukE30kE31kE33kE3+kE3/kE0BkU0CkU0DkU0PkU0QkU0WkU0XkU0ZkU0akU0bkU0ckU0dkU0ekU0fkU0qkU0rkU0tkU0ukU0vkU0wkU0xkU0ykU0zkU0+kU0/kU1BkU1CkU1DkU1EkU1RkU1SkU1UkU1VkU1dkU1ekU1gkU1okU1pkU1rkU1skU1tkU1ukU17kU18kU1+kU1/kU2AkU2LkU2MkU2OkU2PkU2QkU2RkU2TkU2UkU2VkU2WkU2XkU2jkU2kkU2mkU2ukU2vkU2xkU2zkU28kU29kU2/kU3BkU3KkU3LkU3NkU3UkU3VkU3XkU3YkU3akU3bkU3lkU3mkU3okU3pkU3qkU3rkU34kU35kU37kU38kU39kU0Ikk0Jkk0Lkk0Mkk0Nkk0Wkk0Xkk0dkk0ekk0gkk0hkk0ikk0rkk0skk0ukk0vkk0wkk05kk06kk1Akk1Bkk1Dkk1Lkk1MkmUoTU6STU+STVCSTVGSTV6STV+STWGSTWKSTWSSTW+STXCSTXKSTXOSTXSSTX+STYCSTYKSTYqSTYuSTZGSTZKSTZSSTZWSTZaSTZeSTaSSTaWSTaeSTamSTbKSTbOSTbWSTbaSTbeSTcGSTcKSTcSSTcuSTcySTc6STc+STdCSTdGSTdKSTdOSTdSSTd+STeCSTeKSTeOSTeSSTe+STfCSTfKSTfOSTfWSTQCTTQGTTQOTTQqTTQuTTQ2TTQ6TTQ+TTRuTTRyTTR6TTSaTTSeTTSmTTSqTTSuTTS2TTT6TTT+TTUGTTUKTTUOTTU6TTU+TTVGTTVKTTVOTTV2TTV6TTWCTTWGTTWKTTWyTTW2TTW+TTXCTTXGTTXKTTX+TTYCTTYKTTYOTTYSTTY+TTZCTTZKTTZOTTZSTTZ6TTZ+TTaGTTaKTTaOTTaWTTbaTTbeTTbmTTbqTTbuTTbyTTcmTTcqTTcyTTdSTTdWTTdeTTdiTTdmTTdqTTdyTTd2TTd6TTd+TTeCTTeyTTe2TTe+TTfCTTfiTTfmTTfuTTfyTTf2TTf6TTf+TTQCUTQGUTQyUTQ2UTQ+UTRCUTRGUTROUTSSUTSWUTSeUTSiUTSmUTTKUTTOUTTmUTTqUTTyUTT2UTT6UTUCUTVGUTVKUTVSUTVuUTVyUTV6UTV+UTWCUTWmUTWqUTXCUTXGUTXOUTXqUTXuUTX2UTYWUTYaUTYiUTYmUTYqUTZaUTZeUTZ2UTZ6UTaCUTaeUTaiUTa6UTa+UTbGUTbKUTbOUTb6UTb+UTcGUTcKUTcOUTcSUTdGUTdKUTdSUTdWUTdaUTdiUTemUTeqUTeyUTe2UTfWUTfaUTfiUTfmUTfqUTfuUTfyUTf2UTf6UTQmVTQqVTQyVTRSVTRWVTReVTR6VTR+VTSGVTSKVTSOVTSSVTTGVTTKVTTSVTTWVTTaVTTeVTUSVTUWVTUeVTUiVTUmVTVWVTVaVTViVTVmVTVqVTWOVTWSVTWaVTW6VTW+VTXWVTXaVTXiVTXmVTYGVTYKVTYSVTYuVTYyVTY6VTY+VTZGVTZKVTZyVTZ2VTZ+VTaCVTaGVTaOVTbSVTbWVTbeVTbiVTbmVTcOVTcSVTcaVTc2VTc6VTdCVTdGVTdKVTdOVTeCVTeGVTeOVTeSVTeWVTeaVTfOVTfSVTfaVTfeVTfiVTQSWTQWWTQeWTQiWTQmWTQqWTReWTRiWTRqWTRuWTRyWTSWWTSaWTSiWTSmWTSqWTTOWTTSWTTaWTT2WTT6WTUCWTUGWTUKWTU2WTU6WTVCWTVGWTVKWTV6WTV+WTWGWTWKWTWOWTW2WTW6WTXCWTXGWTXKWTXyWTX2WTX+WTYCWTYGWTYKWTY+WTZCWTZKWTZOWTZSWTZWWTaKWTaOWTaWWTa2WTa6WTbCWTbGWTbKWTbOWTcCWTcGWTcOWTcSWTcWWTdCWTdGWTdOWTdSWTdWWTdeWTeiWTemWTeuWTeyWTe2WTfeWTfiWTfqWTQGXTQKXTQSXTQyXTQ2XTQ+XTRCXTRGXTROXTSSXTSWXTSuXTSyXTS6XTS+XTTCXTTyXTT2XTUOXTUSXTUaXTUeXTUiXTVGXTVKXTVSXTVWXTVeXTViXTWKXTWOXTWWXTWyXTW2XTW+XTXCXTXGXTXqXTXuXTX2XTX6XTX+XTYiXTYmXTYuXTYyXTY2XTY6XTZuXTZyXTZ6XTZ+XTaCXTaGXTaOXTaSXTaWXTaaXTaeXTbOXTbSXTbaXTbeXTb+XTcCXTcKXTcOXTcSXTcaXTdeXTdiXTd6XTd+XTeKXTeqXTeuXTe2XTe6XTfCXTf2XTf6XTQCYTQGYTQKYTQuYTQyYTQ6YTRCYTRmYTRqYTRyYTR2YTR6YTR+YTSGYTSKYTSOYTSSYTSWYTTGYTTKYTTiYTTmYTTuYTUKYTUOYTUmYTUqYTUyYTVSYTVWYTVeYTViYTVmYTWKYTWOYTWWYTW2YTW6YTXCYTXGYTXKYTXuYTXyYTX6YTX+YTYeYTYiYTYqYTYuYTYyYTY6YTZ+YTaCYTaKYTaOYTaSYTaWYTaaYTaeYTaiYTbOYTbSYTbaYTb2YTb6YTcCYTcGYTcKYTc2YTc6YTdCYTdiYTdmYTduYTeKYTeOYTeWYTeaYTeeYTfGYTfKYTfSYTfuYTfyYTf6YTf+YTQCZTQqZTQuZTQ2ZTQ6ZTRaZTReZTRmZTRqZTRuZTRyZTSyZTS2ZTS+ZTTCZTTGZTTyZTT2ZTT+ZTUCZTUGZTUOZTVSZTVWZTVeZTViZTVmZTWOZTWSZTWaZTWeZTWiZTXSZTXWZTXeZTXiZTXmZTYWZTYaZTYiZTYmZTYuZTYyZTZaZTZeZTZmZTZqZTZuZTZyZTZ2ZTZ6ZTZ+ZTauZTayZTa6ZTa+ZTbCZTbuZTbyZTb6ZTb+ZTcCZTcqZTcuZTc2ZTc6ZTc+ZTdGZTeKZTeOZTeWZTeaZTeeZTeiZTfWZTfaZTfiZTfmZTfqZTfuZTfyZTf2ZTf6ZTQmaTQqaTQyaTQ2aTQ6aTRCaTSGaTSKaTSSaTSWaTSaaTTGaTTKaTTiaTTmaTTuaTTyaTT6aTUmaTUqaTUyaTVSaTVWaTVeaTViaTVmaTWSaTWWaTWeaTWiaTWmaTWqaTXeaTXiaTXqaTXuaTXyaTYWaTYaaTYiaTYmaTYqaTYuaTZuaTZyaTZ6aTZ+aTaeaTaiaTaqaTbKaTbOaTbWaTbaaTbeaTcCaTcGaTcOaTcSaTcWaTc+aTdCaTdKaTdOaTd2aTd6aTeCaTeGaTeKaTeuaTeyaTe6aTe+aTfGaTfKaTfyaTf2aTf+aTQCbTQGbTQKbTQ+bTRCbTRKbTRObTRSbTRWbTRebTRibTRmbTRqbTRubTSebTSibTSqbTSubTSybTS2bTTqbTTubTT2bTT6bTT+bTUubTUybTU6bTU+bTVCbTVGbTV6bTV+bTWGbTWKbTWObTW2bTW6bTXSbTXWbTXebTXibTXmbTYKbTYObTYWbTYabTYebTYibTZibTZmbTZubTZybTZ2bTaebTaibTaqbTaubTbWbTbabTbibTb+bTcCbTcKbTcqbTcubTc2bTc6bTc+bTdGbTeKbTeObTeWbTeybTe2bTe+bTfCbTfGbTfKbTQKcTQOcTQWcTQacTQecTRGcTRKcTRScTRWcTRacTRecTRicTRmcTRqcTSWcTSacTSicTSmcTSqcTSucTTicTTmcTTucTTycTT2cTT6cTU6cTU+cTVWcTVacTVicTVmcTVqcTVucTWicTWmcTWucTXOcTXScTXacTX6cTX+cTYGcTYKcTYOcTYycTY2cTY+cTZCcTZGcTZucTZycTZ6cTZ+cTaCcTaGcTa6cTa+cTbGcTbKcTbOcTb+cTcCcTcKcTcOcTcucTcycTc6cTc+cTdCcTdqcTducTd2cTd6cTd+cTeqcTeucTe2cTe6cTfCcTfGcTfucTfycTf6cTf+cTQCdTQGdTQKdTQOdTQSdTRCdTRGdTROdTRSdTRWdTR6dTR+dTSGdTSKdTSOdTSydTS2dTS+dTTCdTTGdTTKdTUKdTUOdTUWdTUadTUedTUidTVWdTVadTVidTVmdTVudTVydTWadTWedTWmdTXGdTXKdTXSdTXWdTXadTXedTYSdTYWdTYedTYidTYmdTYqdTYudTYydTY2dTZidTZmdTZudTZydTZ2dTZ6dTaudTaydTbKdTbOdTbWdTbydTb2dTb+dTcCdTcGdTc2dTc6dTdSdTdWdTdedTdidTdmdTdqdTdudTdydTd2dTeidTemdTeudTeydTe2dTe6dTe+dTfCdTfGdTfydTf2dTf+dTQCeTQGeTQKeTQ+eTRCeTRKeTROeTRueTRyeTR6eTSaeTSeeTSmeTSqeTSueTSyeTTmeTTqeTTyeTT2eTT6eTUmeTUqeTUyeTU2eTU6eTU+eTVGeTVKeTVOeTVSeTVWeTWGeTWKeTWSeTWyeTW2eTW+eTXGeTXqeTXueTX2eZShNf55NiJ5NiZ5Ni55Nkp5Nk55NlZ5Nlp5NmJ5NmZ5No55NpJ5Npp5Np55NqJ5NqZ5Ntp5Nt55NuZ5Nup5Nu55Nxp5Nx55NyZ5Nyp5Ny55N1J5N1Z5N255N3J5N3p5N355N4J5N6Z5N6p5N7J5N7Z5N7p5N955N+J5N/p5N/55NAZ9NCZ9NCp9NDJ9NDZ9NDp9ND59NHJ9NHZ9NH59NIJ9NIp9NLZ9NLp9NMJ9NMZ9NMp9NPZ9NPp9NQJ9NSJ9NSZ9NT59NUJ9NUp9NU59NVJ9NVZ9NYp9NY59NZZ9NZ59NcJ9NcZ9Nc59NdJ9NdZ9Nf59NgJ9Ngp9NiZ9Nip9NjJ9NjZ9Njp9Nj59NkJ9NkZ9Nkp9NnZ9Nnp9NoJ9NoZ9Nop9NrZ9Nrp9NsJ9NsZ9Ns59Nvp9Nv59NwZ9NyJ9NyZ9Ny59NzJ9NzZ9N2Z9N2p9N3J9N5J9N5Z9N559N6J9N6Z9N659N/J9N/Z9N/59NAKBNAaBNDKBNDaBND6BNEKBNEaBNG6BNHKBNHqBNH6BNIKBNKqBNK6BNLaBNLqBNL6BNMKBNPaBNPqBNQKBNQaBNQqBNTaBNTqBNUKBNUaBNUqBNXKBNXaBNX6BNYKBNYaBNY6BNdKBNdaBNd6BNeKBNeaBNeqBNh6BNiKBNiqBNkqBNk6BNlaBNlqBNl6BNmKBNmqBNm6BNnKBNnaBNnqBNqqBNq6BNraBNrqBNtqBNt6BNuaBNuqBNu6BNvKBNvaBNvqBNv6BNyqBNy6BNzaBNzqBNz6BN0aBN4qBN46BN5aBN5qBN56BN8KBN8aBN96BN+KBN+qBN+6BN/KBN/qBND6FNEKFNEqFNGaFNGqFNHKFNHaFNHqFNJ6FNKKFNLqFNL6FNMaFNOKFNOaFNO6FNQ6FNRKFNRqFNR6FNSKFNVKFNVaFNW6FNXKFNXqFNZaFNZqFNbKFNbaFNb6FNcKFNcaFNfKFNfaFNf6FNgKFNgaFNgqFNj6FNkKFNkqFNk6FNlKFNlqFNp6FNqKFNqqFNq6FNs6FNtKFNtqFNt6FNuKFNuaFNuqFNu6FNvKFNx6FNyKFNyqFN0qFN06FN1aFN3KFN3aFN36FN4KFN4aFN4qFN76FN8KFN8qFN86FN9KFN9aFNAqJNA6JNBaJNBqJNB6JNE6JNFKJNFqJNF6JNGKJNIaJNIqJNJKJNLKJNLaJNM6JNNKJNNqJNN6JNP6JNQKJNQqJNSaJNSqJNTKJNTaJNT6JNUKJNWqJNW6JNXaJNXqJNX6JNYaJNcqJNc6JNdaJNdqJNd6JNgaJNgqJNhKJNi6JNjKJNjqJNj6JNkKJNkaJNnqJNn6JNoaJNoqJNo6JNpKJNsaJNsqJNtKJNtaJNtqJNwqJNw6JNxaJNxqJNx6JNyKJN1aJN1qJN2KJN2aJN2qJN46JN5KJN5qJN56JN6KJN8aJN8qJN9KJN+6JN/KJN/qJN/6JNAKNNC6NNDKNNDqNND6NNEKNNHKNNHaNNH6NNIKNNIaNNK6NNLKNNLqNNL6NNMKNNOqNNO6NNPaNNPqNNP6NNQKNNTaNNTqNNUKNNUaNNUqNNU6NNYKNNYaNNY6NNa6NNbKNNbqNNb6NNcKNNcaNNfqNNf6NNgaNNgqNNg6NNjqNNj6NNkaNNkqNNk6NNlaNNpqNNp6NNqaNNqqNNq6NNtaNNtqNNuKNNv6NNwKNNwqNNyqNNy6NNzaNNzqNNz6NN0aNN4qNN46NN6aNN6qNN7KNN7aNN7qNN+qNN+6NNAaRNAqRNBKRNBaRNBqRND6RNEKRNEqRNE6RNFaRNFqRNIKRNIaRNI6RNKqRNK6RNLaRNLqRNL6RNOKRNOaRNO6RNPKRNPaRNRqRNR6RNSaRNSqRNS6RNTKRNWaRNWqRNXKRNXaRNXqRNX6RNYaRNYqRNY6RNZKRNZaRNcaRNcqRNdKRNdaRNfaRNfqRNgKRNgaRNgqRNhKRNlaRNlqRNnKRNnaRNoKRNqKRNqaRNq6RNrKRNrqRNu6RNvKRNvqRNv6RNwKRNyaRNyqRNzKRNzqRN16RN2KRN2qRN26RN3KRN3aRN36RN4KRN4aRN4qRN46RN76RN8KRN9qRN96RN+aRNAKVNAaVNB6VNCKVNCqVNEqVNE6VNFaVNFqVNF6VNIKVNIaVNI6VNK6VNLKVNLqVNL6VNMKVNOaVNOqVNPKVNPaVNRaVNRqVNSKVNSaVNSqVNTKVNXaVNXqVNYKVNYaVNYqVNY6VNZKVNZaVNZqVNcaVNcqVNdKVNe6VNfKVNfqVNf6VNgKVNi6VNjKVNjqVNlqVNl6VNmaVNoKVNoaVNo6VNpKVNpaVNr6VNsKVNsqVNuaVNuqVNvKVNvaVNvqVNyKVNyaVNy6VNzKVN1KVN1aVN16VN2KVN2aVN2qVN6qVN66VN7aVN7qVN76VN+qVN+6VN/aVN/qVN/6VNAaZNEqZNE6ZNFaZNFqZNF6ZNIaZNIqZNJKZNJaZNJqZNMqZNM6ZNNaZNNqZNN6ZNQ6ZNRKZNRqZNR6ZNSaZNSqZNVKZNVaZNV6ZNWKZNWaZNWqZNW6ZNXKZNXaZNaaZNaqZNbKZNbaZNbqZNeaZNeqZNfKZNfaZNfqZNiKZNiaZNi6ZNjKZNjaZNj6ZNoKZNoaZNo6ZNpKZNpaZNpqZNs6ZNtKZNtqZNt6ZNuKZNuaZNuqZNu6ZNvKZNx6ZNyKZNyqZNy6ZNzKZNzqZN36ZN4KZN4qZN46ZN5KZN76ZN8KZN9qZN96ZN+aZN+qZN/KZNB6dNCKdNCqdNEqdNE6dNFadNFqdNF6dNIqdNI6dNJadNJqdNJ6dNKKdNNadNNqdNOKdNOadNOqdNQ6dNRKdNRqdNR6dNSKdNSadNWadNWqdNXKdNXadNZadNZqdNaKdNcKdNcadNc6dNdKdNdadNfqdNf6dNgadNgqdNg6dNjadNjqdNkKdNkadNm6dNnKdNnqdNn6dNoKdNqadNqqdNrKdNradNr6dNsKdNuqdNu6dNvadNvqdNv6dNwKdNzadNzqdN0KdN0adN0qdN06dN1adN1qdN16dN2KdN2adN5adN5qdN6KdN6adN6qdN66dN+KdN+adN+6dN/KdN/adNCahNCqhNDKhNDahNDqhND6hNHKhNHahNH6hNIKhNIahNK6hNLKhNMqhNM6hNNahNNqhNN6hNQKhNQahNQ6hNRKhNRahNRqhNVqhNV6hNWahNWqhNW6hNZahNZqhNaKhNaahNc6hNdKhNdqhNfahNfqhNgKhNiKhNiahNi6hNjKhNjahNj6hNoKhNoahNo6hNqqhNq6hNrahNrqhNr6hNsKhNwKhNwahNw6hNxKhNxahNz6hN0KhN0qhN06hN1KhN1ahN1qhN16hN2KhN46hN5KhN5qhN56hN6KhN6ahN9qhN96hN+ahN+qhN+6hN/KhNDKlNDalNE6lNFKlNFqlNF6lNGKlNGalNJqlNJ6lNKalNMalNMqlNNKlNPKlNPalNP6lNQKlNQalNSqlNS6lNTalNTqlNT6lNWalNWqlNXKlNXalNXqlNX6lNbKlNbalNb6lNcKlNcalNfalNfqlNgKlNgalNialNiqlNjKlNjalNjqlNmKlNmalNm6lNnKlNnalNqKlNqalNq6lNrKlNrqlNr6lNualNuqlNvKlNvalNvqlNv6lNwKlNwalNwqlNzqlNz6lN0alN0qlN06lN3KlN3alN36lN4KlN4alN6qlN66lN7alN7qlN76lN8KlNAKpNAapNA6pNBKpNBapNBqpNE6pNFKpNFqpNF6pNGapNGqpNJKpNJapNJ6pNL6pNMKpNMqpNM6pNNKpNNapNQqpNQ6pNRapNRqpNR6pNSKpNSapNSqpNS6pNVqpNV6pNWapNWqpNW6pNXKpNaapNaqpNcKpNcapNc6pNeqpNe6pNfapNfqpNf6pNi6pNjKpNkqpNk6pNlapNlqpNl6pNmKpNmapNmqpNm6pNpqpNp6pNqapNqqpNq6pNrKpNrapNrqpNr6plKE26qk27qk29qk2+qk2/qk3Aqk3Nqk3Oqk3Qqk3Rqk3Zqk3aqk3cqk3kqk3lqk3nqk3oqk3pqk3qqk33qk34qk36qk37qk38qk0Hq00Iq00Kq00Lq00Mq00Nq00Pq00Qq00Rq00Sq00Tq00fq00gq00iq00qq00rq00tq00vq004q005q007q009q01Gq01Hq01Jq01Qq01Rq01Tq01Uq01Wq01Xq01hq01iq01kq01lq01mq01nq010q011q013q014q015q02Eq02Fq02Hq02Iq02Jq02Sq02Tq02Zq02aq02cq02dq02eq02nq02oq02qq02rq02sq021q022q028q029q02/q03Hq03Iq03Kq03Lq03Mq03Nq03aq03bq03dq03eq03gq03rq03sq03uq03vq03wq037q038q03+q00GrE0HrE0NrE0OrE0QrE0RrE0SrE0TrE0grE0hrE0jrE0lrE0urE0vrE0xrE0yrE0zrE09rE0+rE1ArE1HrE1IrE1KrE1LrE1MrE1NrE1OrE1PrE1QrE1brE1crE1erE1frE1grE1rrE1srE1urE1vrE1xrE18rE19rE1/rE2GrE2HrE2JrE2KrE2LrE2XrE2YrE2arE2irE2jrE2lrE2mrE2nrE2prE26rE27rE29rE2+rE2/rE3KrE3LrE3NrE3OrE3PrE3ZrE3arE3crE3drE3erE3orE3prE3rrE3srE3trE3urE37rE38rE3+rE3/rE0ArU0LrU0MrU0OrU0PrU0QrU0arU0brU0drU0erU0frU0hrU0yrU0zrU01rU02rU03rU04rU1FrU1GrU1IrU1QrU1RrU1TrU1UrU1VrU1WrU1YrU1ZrU1arU1brU1crU1orU1prU1rrU1srU10rU11rU13rU14rU15rU16rU17rU18rU19rU2IrU2JrU2LrU2MrU2NrU2PrU2grU2hrU2jrU2krU2lrU2urU2vrU21rU22rU24rU25rU26rU28rU3NrU3OrU3QrU3XrU3YrU3arU3brU3crU3lrU3mrU3srU3trU3vrU32rU33rU35rU0Brk0Crk0Erk0Frk0Grk0Srk0Trk0Zrk0ark0crk0jrk0krk0qrk0rrk0trk0urk0vrk06rk07rk09rk0+rk0/rk1Ark1Nrk1Ork1Qrk1Rrk1Srk1Urk1lrk1mrk1ork1prk1xrk1yrk10rk11rk12rk13rk14rk15rk16rk2Frk2Grk2Irk2Qrk2Rrk2Trk2ark2brk2drk2erk2frk2grk2trk2urk2wrk2xrk2yrk2zrk3Ark3Brk3Drk3Erk3Frk3Rrk3Srk3Urk3Vrk3Wrk3frk3grk3irk3qrk3rrk3xrk3yrk30rk31rk39rk3+rk0Ar00Hr00Ir00Kr00Lr00Nr00Or00Yr00Zr00br00cr00dr00fr00wr00xr00zr000r001r00/r01Ar01Cr01Jr01Kr01Mr01Nr01Or01Pr01cr01dr01fr01gr01hr01ir01vr01wr01yr01zr010r02Ar02Br02Dr02Er02Fr02Gr02Tr02Ur02Wr02Xr02Yr02hr02ir02kr02lr02mr02vr02wr02yr025r026r028r029r02+r03Jr03Kr03Mr03Nr03Or03ar03br03dr03er03fr03pr03qr03sr03tr03ur034r035r037r038r039r03+r00LsE0MsE0OsE0PsE0QsE0RsE0esE0fsE0hsE0psE0qsE0ssE0tsE0usE0vsE08sE09sE0/sE1AsE1BsE1MsE1NsE1PsE1QsE1RsE1TsE1ksE1lsE1nsE1osE1psE1zsE10sE12sE19sE1+sE2AsE2IsE2JsE2LsE2MsE2NsE2PsE2gsE2hsE2nsE2osE2qsE2rsE2ssE24sE25sE2/sE3AsE3CsE3DsE3EsE3NsE3OsE3QsE3RsE3TsE3UsE3esE3fsE3hsE3osE3psE3rsE3ssE3tsE32sE33sE35sE36sE37sE0EsU0FsU0HsU0IsU0JsU0KsU0XsU0YsU0asU0bsU0csU0dsU0fsU0gsU0hsU0isU0jsU0vsU0wsU0ysU0zsU07sU08sU0+sU0/sU1AsU1CsU1TsU1UsU1asU1bsU1esU1msU1nsU1psU1qsU1ssU15sU16sU18sU19sU1+sU2HsU2IsU2KsU2MsU2VsU2WsU2YsU2ZsU2asU2bsU2dsU2esU2fsU2gsU2hsU2tsU2usU20sU21sU23sU2+sU2/sU3FsU3GsU3IsU3QsU3RsU3TsU3UsU3VsU3esU3fsU3hsU3psU3qsU3ssU3tsU3usU33sU34sU36sU37sU0Dsk0Esk0Gsk0Hsk0Isk0Ksk0bsk0csk0esk0fsk0gsk0hsk0isk0jsk0ksk0vsk0wsk0ysk05sk06sk08sk09sk0+sk1Jsk1Ksk1Msk1Usk1Vsk1Xsk1esk1fsk1hsk1isk1jsk1tsk1usk1wsk13sk14sk16sk17sk18sk2Gsk2Hsk2Jsk2Ksk2Ssk2Tsk2Vsk2Wsk2Xsk2Ysk2osk2psk2rsk2ssk2tsk24sk25sk27sk28sk29sk2/sk3Qsk3Rsk3Tsk3Usk3Vsk3fsk3gsk3isk3jsk3ksk3wsk3xsk3zsk30sk31sk0Bs00Cs00Es00Fs00Hs00Is00Ss00Ts00Vs00Ws00Xs00Ys00Zs00as00bs00ns00os00qs00rs00ss003s004s006s007s008s01Gs01Hs01Js01Ks01Ls01Ns01es01fs01hs01is01js01ks01xs01ys010s011s012s013s014s015s016s02Fs02Gs02Is02Js02Ks02Ms02ds02es02gs02hs02is02ts02us020s021s023s024s026s03Fs03Gs03Is03Qs03Rs03Ts03Us03Vs03gs03hs03js03ks03ls03ms03zs030s032s033s034s00BtE0CtE0EtE0FtE0GtE0HtE0XtE0YtE0atE0btE0jtE0ktE0mtE0utE0vtE0xtE0ytE0ztE08tE09tE0/tE1AtE1BtE1LtE1MtE1OtE1PtE1ZtE1atE1ctE1dtE1etE1ntE1otE1qtE1rtE1ttE1utE14tE15tE17tE18tE19tE1+tE2LtE2MtE2OtE2PtE2QtE2RtE2TtE2UtE2VtE2WtE2XtE2jtE2ktE2mtE2ntE2otE2ptE22tE23tE25tE26tE27tE3HtE3ItE3KtE3LtE3MtE3NtE3atE3btE3dtE3etE3ftE3ptE3qtE3wtE3xtE3ztE30tE31tE3+tE3/tE0BtU0CtU0DtU0EtU0UtU0VtU0XtU0YtU0ZtU0jtU0ktU0mtU0ntU0xtU0ytU00tU07tU08tU0+tU1GtU1HtU1JtU1KtU1LtU1NtU1etU1ftU1htU1otU1ptU1rtU1stU1ttU1utU1+tU1/tU2BtU2CtU2DtU2NtU2OtU2QtU2RtU2StU2TtU2UtU2VtU2WtU2htU2itU2ktU2ltU2mtU2ntU20tU21tU23tU24tU25tU26tU3KtU3LtU3RtU3StU3UtU3VtU3WtU3XtU3ktU3ltU3ntU3vtU3wtU3ytU36tU37tU39tU3+tU3/tU0Itk0Jtk0Ltk0Mtk0Ntk0Xtk0Ytk0atk0btk0ctk0dtk0qtk0rtk0ttk0utk0vtk07tk08tk0+tk0/tk1Htk1Itk1Ktk1Ltk1Mtk1Wtk1Xtk1Ztk1atk1btk1mtk1ntk1ptk1qtk1stk1ttk13tk14tk16tk17tk18tk19tk1+tk1/tk2Atk2Mtk2Ntk2Ptk2Qtk2Rtk2atk2btk2dtk2etk2ftk2otk2ptk2rtk2stk2ttk2utk2+tk2/tk3Btk3Ctk3Dtk3Etk3Rtk3Stk3Utk3Vtk3Xtk3Ytk3itk3jtk3ltk3ttk3utk3wtk3xtk3ytk3ztmUoTQC3TQG3TQO3TQS3TQW3TQa3TQe3TQi3TQm3TRS3TRW3TRe3TRi3TRm3TRq3TSe3TSi3TS63TS+3TTG3TTi3TTm3TTu3TTy3TT23TUm3TUq3TVC3TVG3TVO3TVS3TVW3TVa3TVe3TVi3TVm3TWS3TWW3TWe3TWi3TWm3TWq3TWu3TWy3TW23TXi3TXm3TXu3TXy3TX23TX63TYu3TYy3TY63TY+3TZe3TZi3TZq3TaK3TaO3TaW3Taa3Tae3Tai3TbW3Tba3Tbi3Tbm3Tbq3TcW3Tca3Tci3Tcm3Tcq3Tcu3Tc23Tc63Tc+3TdC3TdG3Td23Td63TeC3Tei3Tem3Teu3Te23Tfa3Tfe3Tfm3Tfu3TQS4TQW4TQe4TQ64TQ+4TRG4TRK4TRS4TRW4TR+4TSC4TSK4TSO4TSS4TSW4TTK4TTO4TTW4TTa4TTe4TUK4TUO4TUW4TUa4TUe4TVC4TVG4TVe4TVi4TVq4TVu4TVy4TWW4TWa4TWi4TWm4TWq4TXO4TXS4TXq4TXu4TX24TYW4TYa4TYi4TYm4TYq4TYu4TZi4TZm4TZu4TZy4TZ64Tam4Taq4Tay4Ta24Ta64Tbm4Tbq4Tby4TcS4TcW4Tcu4Tcy4Tc64Tc+4TdC4TdG4Td64Td+4TeG4TeO4Tey4Te24Te+4TfC4TfG4Tfu4Tfy4Tf64TQW5TQa5TQi5TQm5TQq5TQu5TQy5TQ25TQ65TRm5TRq5TRy5TR25TR65TSm5TSq5TSy5TS25TS+5TTq5TTu5TT25TUS5TUW5TUe5TUi5TUm5TVW5TVa5TVi5TWC5TWG5TWO5TWS5TWW5TWe5TXi5TXm5TXu5TXy5TX25TYi5TYm5TYu5TYy5TY25TZe5TZi5TZq5TZu5TZy5Taa5Tae5Tam5Taq5Tau5Tay5Tbm5Tbq5Tby5Tb25Tb65Tcm5Tcq5Tcy5Tc25Tc65Tdi5Tdm5Tdu5Tdy5Td25Td+5TfC5TfG5TfO5TfS5TfW5Tfa5TQO6TQS6TQa6TQ66TQ+6TRG6TRK6TRO6TRS6TRa6TRe6TRi6TRm6TRq6TSa6TSe6TSm6TSq6TTK6TTO6TTW6TTa6TTe6TTi6TTm6TTq6TTu6TUa6TUe6TUm6TUq6TUu6TU26TV66TV+6TWG6TWK6TWO6TWy6TW26TXO6TXS6TXa6TXe6TXi6TXq6TYu6TYy6TY66TZW6TZa6TZi6TZm6TZq6TaO6TaS6Taq6Tau6Ta26TbS6TbW6Tbe6Tb+6TcC6TcK6TcO6TcS6TdC6TdG6Tde6Tdi6Tdq6TeG6TeK6Tei6Tem6Teu6Tey6Te26Tfi6Tfm6Tfu6Tfy6Tf26Tf66TQu7TQy7TQ67TQ+7TRC7TRK7TSO7TSS7TSa7TSe7TS+7TTC7TTK7TTO7TTS7TTW7TTa7TTe7TTi7TUO7TUS7TUa7TU67TU+7TVG7TVi7TVm7TVu7TVy7TV27TV67TWu7TWy7TW67TW+7TXC7TXG7TX67TX+7TYG7TYK7TYO7TY+7TZC7TZK7TZO7TZS7TZ27TZ67TaC7Tai7Tam7Ta+7TbC7TbK7TbO7Tbu7Tby7Tb67TcW7Tca7Tci7Tcm7Tcu7Tcy7Tda7Tde7Tdm7Tdq7Tdu7Td27Te67Te+7TfG7TfK7TfO7Tf27Tf67TQC8TQe8TQi8TQq8TQu8TQy8TQ28TRq8TRu8TR28TR68TR+8TSC8TS28TS68TTC8TTG8TTK8TT68TT+8TUG8TUK8TUO8TUS8TVG8TVK8TVS8TVW8TVa8TV+8TWC8TWK8TWO8TWS8TW28TW68TXC8TXe8TXi8TXq8TXu8TXy8TYe8TYi8TYq8TYu8TYy8TZi8TZm8TZu8TZy8TZ28Tae8Tai8Taq8Tau8Tay8Tba8Tbe8Tbm8Tbq8Tbu8Tby8Tcm8Tcq8Tcy8Tc28Tc68Tc+8Tdy8Td28Td+8Tee8Tei8Teq8Teu8Tey8Te28Tfq8Tfu8Tf28Tf68Tf+8TQq9TQu9TQ29TQ69TQ+9TRG9TSK9TSO9TSW9TSa9TSe9TTG9TTK9TTS9TTu9TTy9TT69TUa9TUe9TUm9TUq9TUu9TU29TV69TV+9TWW9TWa9TWi9TWm9TWq9TXa9TXe9TX29TX69TYC9TYG9TYK9TYu9TYy9TY69TY+9TZG9TZK9TZy9TZ29TZ+9Taa9Tae9Tam9Taq9Tau9TbS9TbW9Tbe9Tbi9Tbm9TcK9TcO9TcW9Tca9Tce9Tci9TdW9Tda9Tdi9Tdm9Tdq9Tdu9Td29Td69Td+9TeC9TeG9Te29Te69TfC9TfG9Tfm9Tfq9Tfy9Tf29Tf69TQC+TRG+TRK+TRi+TRm+TRy+TSS+TSW+TSe+TSi+TSq+TTe+TTi+TTq+TTu+TTy+TUa+TUe+TUm+TVC+TVG+TVO+TVq+TVu+TWG+TWK+TWi+TWm+TWu+TXO+TXS+TXa+TXe+TXi+TYG+TYK+TYS+TYW+TYa+TY++TZC+TZa+TZe+TZ2+TZ6+TaC+TaG+TaK+Tau+Tay+Ta6+Ta++Tbe+Tbi+Tbq+Tbu+Tby+Tce+Tci+Tcq+Tcu+Tcy+Tc2+Tc6+Tc++TdC+Tdu+Tdy+Td6+TeW+Tea+Tei+Tem+Teq+TfW+Tfa+Tfi+Tfm+Tfq+TQO/TQS/TQa/TQ2/TQ6/TRC/TRG/TRK/TRy/TR2/TR+/TSC/TSK/TS2/TS6/TTC/TTG/TTK/TTy/TT2/TT+/TUC/TUG/TUu/TUy/TU6/TVa/TVe/TVm/TVq/TVu/TVy/TWm/TWq/TWy/TW2/TW6/TXC/TYG/TYK/TYS/TYW/TYa/TZC/TZG/TZO/TZS/TZW/TaG/TaK/TaS/TaW/Taa/TbK/TbO/TbW/Tba/Tbe/Tbm/Tcq/Tcu/Tc2/Tc6/Tdi/Tdm/Tdu/Tdy/Td2/Tei/Tem/Teu/Tey/Te2/Tfe/Tfi/Tfq/Tfu/Tfy/Tf6/TQ/ATRDATRLATRPATRTATRXATSLATSPATSXATSbATSfATSjATSnATSrATSvATTbATTfATTnATTrATTvATT3ATU7ATU/ATVHATVLATVPATV7ATV/ATWHATWLATWPATW/ATXDATXLATXPATXTATXXATYLATYPATYXATY3ATY7ATZDATZHATZLATZPATaDATaHATaPATaTATaXATabATbPATbTATbbATbfATb/ATcDATcLATcnATcrATczATc3ATc7ATdfATdjATdrATdvATd3ATd7ATejATenATevATezATe3ATfbATffATfnATfrATfvATf3ATQ7BTQ/BTRHBTRnBTRrBTRzBTR3BTR7BTSDBTTHBTTLBTTTBTTXBTTfBTTjBTULBTUPBTUXBTUbBTUfBTUjBTVXBTVbBTVjBTVnBTVrBTVvBTV3BTV7BTV/BTWDBTWHBTW3BTW7BTXDBTXHBTXLBTXPBTYDBTYHBTYPBTYTBTYXBTZHBTZLBTZTBTZXBTZbBTZfBTaTBTaXBTafBTajBTanBTavBTbzBTb3BTcPBTcTBTcbBTc7BTc/BTdHBTdLBTdPBTdTBTeTBTeXBTefBTejBTenBTfPBTfTBTfbBTffBTQHCTQLCTQTCTQXCTQbCTRHCTRLCTRjCTRnCTRvCTRzCTR3CTR/CTTDCTTHCTTPCTTrCTTvCTT3CTT7CTT/CTUDCTVDCTVHCTVPCTVTCTVXCTV/CTWDCTWLCTWPCTWTCTWXCTWbCTWfCTWjCTXPCTXTCTXbCTXfCTXjCTYPCTYTCTYbCTYfCTYjCTYnCTZnCTZrCTaDCTaHCTaPCTaTCTaXCTabCTbPCTbTCTbbCTb7CTb/CTcXCTcbCTcjCTcnCTcrCTdPCTdTCTdbCTdfCTdjCTeLCTePCTeXCTebCTefCTejCTfXCTfbCTfjCTfnCTfrCTfvCTf3CTf7CTf/CTQDDTQHDTQ3DTQ7DTRDDTRHDTRLDTRzDTR3DTR/DTSDDTSHDTSvDTSzDTS7DTS/DTTDDTTHDTT7DTT/DTUHDTULDZShNQ8NNRMNNRcNNRsNNR8NNU8NNVMNNVsNNV8NNWMNNWcNNWsNNW8NNXMNNaMNNacNNa8NNbMNNbcNNdsNNd8NNecNNesNNe8NNhMNNhcNNh8NNjsNNj8NNkcNNksNNk8NNlMNNocNNosNNpMNNpcNNp8NNqMNNssNNs8NNtcNNvcNNvsNNwMNNwcNNwsNNzcNNzsNN0MNN0cNN0sNN08NN1MNN1cNN1sNN4cNN4sNN5MNN5cNN5sNN58NN9MNN9cNN+8NN/MNN/sNNBcRNBsRNCMRNCcRNC8RNDMRNFsRNF8RNHcRNHsRNIMRNIcRNIsRNI8RNMMRNMcRNM8RNNMRNNcRNNsRNN8RNOMRNOcRNRMRNRcRNR8RNSMRNScRNSsRNV8RNWMRNWsRNW8RNY8RNZMRNZsRNbsRNb8RNccRNcsRNc8RNdMRNgcRNgsRNhMRNjMRNjcRNj8RNkMRNkcRNksRNlMRNlcRNlsRNl8RNmMRNpMRNpcRNp8RNrsRNr8RNscRNs8RNvMRNvcRNv8RNx8RNyMRNysRN0cRN0sRN1MRN1cRN18RN2MRN4sRN48RN5cRN5sRN58RN6MRN9cRN9sRN+MRN+cRN+sRNBcVNBsVNCMVNCcVNCsVNE8VNFMVNFsVNF8VNGMVNGcVNKcVNKsVNMMVNMcVNM8VNNMVNNcVNPsVNP8VNRcVNRsVNSMVNSsVNU8VNVMVNVsVNV8VNWMVNWcVNZsVNZ8VNacVNasVNa8VNbMVNecVNesVNfMVNfcVNfsVNf8VNjMVNjcVNj8VNl8VNmMVNnsVNn8VNocVNosVNo8VNpMVNscVNssVNtMVNu8VNvMVNvsVNv8VNwMVNysVNy8VNzcVN1MVN1cVN18VN2MVN2cVN2sVN28VN3MVN3cVN6MVN6cVN68VN8sVN88VN9cVN9sVN98VN+MVNBcZNBsZNCMZND8ZNEMZNEsZNE8ZNFMZNIMZNIcZNI8ZNK8ZNLMZNLsZNL8ZNMMZNMsZNQ8ZNRMZNRsZNR8ZNSMZNU8ZNVMZNVsZNV8ZNWMZNYsZNY8ZNZcZNZsZNZ8ZNccZNcsZNdMZNdcZNdsZNd8ZNhMZNhcZNh8ZNiMZNicZNk8ZNlMZNlsZNl8ZNmMZNmsZNq8ZNrMZNrsZNr8ZNsMZNssZNw8ZNxMZNxsZNx8ZNyMZNycZN1sZN18ZN2cZN2sZN28ZN5cZN5sZN7MZN7cZN88ZN9MZN+sZN+8ZN/cZNBMdNBcdNB8dNCMdNCcdNCsdNF8dNGMdNGsdNG8dNHMdNJ8dNKMdNLsdNL8dNMcdNMsdNOsdNO8dNPcdNRMdNRcdNR8dNSMdNScdNVcdNVsdNWMdNWcdNWsdNZcdNZsdNaMdNb8dNcMdNdsdNd8dNecdNgMdNgcdNg8dNhMdNhcdNhsdNh8dNiMdNicdNlMdNlcdNm8dNnMdNnsdNpcdNpsdNqMdNqcdNqsdNq8dNuMdNucdNu8dNvMdNvcdNvsdNy8dNzMdNzsdNz8dN0MdN2sdN28dN3cdN5cdN5sdN6MdN6cdN6sdN68dN7MdN7cdN7sdN+sdN+8dNAchNAshNCMhNCchNC8hNDMhNDchNF8hNGMhNGshNG8hNHchNHshNKMhNKchNK8hNLMhNLchNOMhNOchNO8hNPMhNPchNP8hNUMhNUchNU8hNVMhNVchNX8hNYMhNYshNY8hNZMhNZchNcshNc8hNdchNdshNd8hNeMhNhchNhshNiMhNj8hNkMhNkshNk8hNlMhNlchNoshNo8hNpchNpshNp8hNsMhNschNt8hNuMhNushNwchNwshNxMhNxchNxshN0chN0shN1MhN1chN1shN4shN48hN5chN5shN58hN88hN9MhN9shN98hN+MhNAslNA8lNBclNBslNB8lNCMlNFclNFslNGMlNGclNGslNG8lNKMlNKclNK8lNM8lNNMlNNslNN8lNOMlNOclNRslNR8lNSclNSslNS8lNVslNV8lNWclNWslNW8lNXclNbslNb8lNcclNcslNc8lNfclNfslNgMlNh8lNiMlNjslNj8lNkclNkslNk8lNnMlNnclNo8lNpMlNpslNp8lNqMlNqslNu8lNvMlNvslNv8lNwMlNwslN08lN1MlN2slN28lN3clN3slN5slN58lN6clN6slN68lN7MlN7clN7slN78lN+8lN/MlN/slN/8lNAMpNAcpNDspND8pNEcpNGMpNGcpNG8pNHMpNHcpNJspNJ8pNKcpNKspNK8pNNMpNNcpNO8pNPMpNPspNRcpNRspNSMpNT8pNUMpNVspNV8pNWcpNWspNW8pNXMpNXspNX8pNYMpNYcpNYspNbspNb8pNccpNecpNespNgMpNgcpNhMpNjMpNjcpNj8pNkMpNkspNn8pNoMpNospNo8pNpMpNrspNr8pNscpNuMpNucpNu8pNwspNw8pNycpNyspN0MpN0cpN08pN28pN3MpN3spN38pN4MpN6cpN6spN7MpN7cpN7spN98pN+MpN/spN/8pNBctNBstNCMtNCctNCstNE8tNFMtNFstNF8tNH8tNIMtNIstNI8tNJMtNL8tNMMtNMstNM8tNNMtNNctNNstNN8tNOMtNQ8tNRMtNRstNTctNTstNUMtNUctNUstNXctNXstNYMtNYctNYstNa8tNbMtNbstNdctNdstNeMtNectNestNhMtNhctNh8tNiMtNistNlctNlstNmMtNmctNmstNpMtNpctNp8tNqMtNqctNs8tNtMtNtstNvstNv8tNwctNwstNw8tNxMtN0ctN0stN1MtN1ctN1stN2MtN6ctN6stN7MtN7ctN7stN+MtN+ctN+8tN/MtN/ctNCcxNCsxNDMxNDcxNDsxNGsxNG8xNHcxNHsxNH8xNIcxNMsxNM8xNNcxNNsxNQMxNQcxNQ8xNRMxNRcxNUMxNUcxNU8xNVMxNVcxNX8xNYMxNYsxNY8xNZMxNZsxNd8xNeMxNesxNe8xNfMxNfcxNisxNi8xNjcxNjsxNj8xNkMxNkcxNksxNk8xNnsxNn8xNocxNosxNo8xNpcxNtsxNt8xNucxNusxNu8xNxsxNx8xNycxNysxNy8xN18xN2MxN2sxN28xN3MxN3cxN6sxN68xN7cxN9cxN9sxN+MxN+cxN+sxN+8xNCM1NCc1NC81NDM1NDc1NDs1NG81NHM1NHs1NH81NJ81NKM1NKs1NMc1NMs1NNM1NNc1NNs1NP81NQM1NQs1NQ81NRc1NRs1NUM1NUc1NU81NVM1NVc1NXs1NX81NYc1NYs1NY81NZc1Nds1Nd81Nec1Ngc1Ngs1NhM1Nhc1Nhs1NiM1Nmc1Nms1NnM1Nnc1Nn81NoM1Nqs1Nq81Nrc1Nrs1Nr81NsM1Nvc1Nvs1NwM1Nwc1Nws1Nw81Nxc1Nxs1Nx81NyM1Nyc1N1c1N1s1N2M1N2c1N2s1N281N6M1N6c1N681N7M1N7c1N+c1N+s1N/M1N/c1N/s1N/81NDM5NDc5ND85NEM5NEc5NE85NJM5NJc5NK85NLM5NLs5NNs5NN85NOc5NOs5NO85NPM5NTM5NTc5NT85NUM5NUc5NW85NXM5NXs5NX85Nac5Nas5NbM5Nbc5Nbs5Nec5Nes5NgM5Ngc5Ng85NhM5Nhc5Nh85NmM5Nmc5Nm85Nos5No85Npc5Nps5Np85NqM5NuM5Nuc5Nu85NvM5Nvc5Nx85NyM5Nys5Ny85NzM5Nzc5Nzs5Nz85N0M5N285N3M5N3s5N385N4M5N685N7M5N7s5N785N8M5N8c5NAc9NAs9NCM9NCc9NC89NDM9NDc9NDs9NG89NHM9NHs9NJs9NJ89NLc9NLs9NMM9NMc9NMs9NO89NPM9NPs9NP89NQM9NSs9NS89NTc9NTs9NT89NUM9NXc9NXs9NYM9NYc9NYs9NY89NZc9NZs9NZ89NaM9Nac9Ndc9Nds9NeM9Nec9Nes9NhM9Nhc9Nh89lKE2Iz02Jz02Tz02Uz02Wz02Xz02Yz02Zz02mz02nz02pz02qz02rz02sz02tz02uz02vz027z028z02+z02/z03Az03Bz03Cz03Dz03Ez03Qz03Rz03Tz03Uz03Vz03ez03fz03hz03iz03jz03sz03tz03vz032z033z035z036z037z038z00J0E0K0E0M0E0N0E0P0E0Q0E0a0E0b0E0d0E0l0E0m0E0o0E0p0E0q0E010E020E040E050E060E070E080E090E0+0E1J0E1K0E1M0E1N0E1O0E1P0E1c0E1d0E1j0E1k0E1m0E1t0E1u0E1w0E1x0E1z0E100E1+0E1/0E2F0E2G0E2I0E2J0E2K0E2L0E2Y0E2Z0E2b0E2c0E2d0E2e0E2f0E2g0E2h0E2s0E2t0E2v0E2w0E2x0E2y0E2/0E3A0E3C0E3D0E3L0E3M0E3O0E3W0E3X0E3Z0E3a0E3b0E3c0E3p0E3q0E3s0E300E310E330E340E350E360E380E390E3+0E3/0E0A0U0M0U0N0U0P0U0W0U0X0U0Z0U0b0U0k0U0l0U0n0U0v0U0w0U0y0U050U060U080U090U0/0U1A0U1K0U1L0U1N0U1O0U1P0U1Q0U1d0U1e0U1g0U1h0U1i0U1t0U1u0U1w0U1x0U1y0U170U180U1+0U1/0U2A0U2B0U2R0U2S0U2Y0U2Z0U2b0U2c0U2d0U2m0U2n0U2t0U2u0U2w0U2y0U270U280U2+0U2/0U3A0U3B0U3O0U3P0U3R0U3S0U3T0U3U0U3h0U3i0U3k0U3l0U3m0U3n0U300U310U330U3/0U0A0k0G0k0H0k0J0k0K0k0L0k0M0k0Z0k0a0k0c0k0j0k0k0k0m0k0n0k0o0k0y0k0z0k010k080k090k0/0k1A0k1B0k1C0k1D0k1E0k1F0k1Q0k1R0k1T0k1a0k1b0k1d0k1e0k1f0k1g0k1t0k1u0k1w0k130k140k160k170k180k2I0k2J0k2L0k2T0k2U0k2W0k2X0k2Y0k2a0k2r0k2s0k2u0k2v0k2w0k270k280k2+0k2/0k3A0k3K0k3L0k3N0k3O0k3P0k3Z0k3a0k3c0k3d0k3e0k3f0k3s0k3t0k3v0k3w0k3x0k370k380k3+0k3/0k0A000C000T000U000W000X000Y000a000r000s000u000v000w000x000+000/001B001C001D001N001O001U001V001b001c001i001j001l001s001t001v001w001x001y001/002A002C002D002E002P002Q002W002X002Z002a002i002j002l002s002t002v002w002x0029002+003A003B003C003N003O003Q003X003Y003e003f003h003o003p003r003s003t003u003v003w003x00380039000D1E0E1E0G1E0N1E0O1E0Q1E0R1E0S1E0T1E0g1E0h1E0j1E0k1E0l1E0m1E0z1E001E021E031E041E1C1E1D1E1F1E1N1E1O1E1Q1E1R1E1S1E1T1E1U1E1V1E1W1E1i1E1j1E1p1E1q1E1w1E1x1E1z1E101E111E1/1E2A1E2C1E2D1E2F1E2G1E2Q1E2R1E2T1E2U1E2V1E2g1E2h1E2j1E2k1E2l1E2n1E241E251E271E281E291E3H1E3I1E3K1E3L1E3M1E3N1E3a1E3b1E3d1E3e1E3f1E3g1E3t1E3u1E3w1E331E341E361E371E381E391E0K1U0L1U0N1U0O1U0P1U0Y1U0Z1U0f1U0g1U0i1U0p1U0q1U0s1U0t1U0u1U051U061U081U091U0+1U1K1U1L1U1N1U1O1U1P1U1b1U1c1U1e1U1f1U1g1U1q1U1r1U1t1U1u1U1v1U1w1U191U1+1U2A1U2B1U2C1U2D1U2Q1U2R1U2T1U2b1U2c1U2e1U2f1U2g1U2h1U2u1U2v1U2x1U2y1U2z1U2+1U2/1U3B1U3C1U3D1U3F1U3W1U3X1U3Z1U3a1U3b1U3l1U3m1U3o1U3v1U3w1U321U331U351U361U371U0E1k0F1k0L1k0M1k0O1k0P1k0Q1k0S1k0j1k0k1k0m1k0n1k0o1k0q1k071k081k1C1k1D1k1F1k1G1k1O1k1P1k1R1k1S1k1T1k1U1k1V1k1W1k1X1k1j1k1k1k1m1k1n1k1o1k1p1k121k131k151k2A1k2B1k2D1k2E1k2F1k2O1k2P1k2R1k2S1k2T1k2c1k2d1k2j1k2k1k2m1k2t1k2u1k2w1k231k241k2+1k2/1k3B1k3C1k3D1k3E1k3G1k3H1k3I1k3J1k3K1k3W1k3X1k3Z1k3h1k3i1k3o1k3p1k3s1k301k311k331k341k361k0H100I100K100L100M100W100X100Z100g100h100j100q100r100x100y100410051007101D101E101G101H101I101R101S101U101V101W101f101g101m101n101t101u101w101x101y10171018101+101/102H102I102K102L102M102X102Y102a102b102c102d102e102f102g102r102s102u10211022102410251026103F103G103I103J103K103T103U103W103d103e103g103h103i103s103t103v103w103y1039103+100A2E0B2E0C2E0M2E0N2E0P2E0Q2E0R2E0b2E0c2E0e2E0m2E0n2E0p2E0q2E0r2E0s2E052E062E082E092E0+2E1A2E1R2E1S2E1U2E1V2E1W2E1g2E1h2E1j2E1k2E1l2E1x2E1y2E102E112E122E2C2E2D2E2F2E2G2E2H2E2J2E2a2E2b2E2d2E2e2E2o2E2p2E2r2E2s2E2t2E242E252E272E282E292E3H2E3I2E3K2E3L2E3M2E3O2E3f2E3g2E3i2E3j2E3k2E3l2E3y2E3z2E312E322E332E342E352E362E372E0G2U0H2U0J2U0K2U0L2U0N2U0e2U0f2U0h2U0i2U0j2U0u2U0v2U0x2U0y2U0z2U0/2U1A2U1C2U1D2U1E2U1F2U1S2U1T2U1V2U1d2U1e2U1g2U1h2U1i2U1j2U1w2U1x2U1z2U102U112U122U2D2U2E2U2G2U2H2U2P2U2Q2U2S2U2Z2U2a2U2c2U2d2U2e2U2n2U2o2U2q2U2r2U2t2U2u2U242U252U272U282U292U3G2U3H2U3J2U3K2U3L2U3N2U3e2U3f2U3h2U3p2U3q2U3s2U3t2U3u2U3w2U0B2k0C2k0E2k0F2k0H2k0I2k0S2k0T2k0V2k0W2k0X2k0Y2k0l2k0m2k0o2k0p2k0q2k0r2k0t2k0u2k0v2k0w2k0x2k092k0+2k1A2k1B2k1C2k1D2k1Q2k1R2k1T2k1U2k1V2k1h2k1i2k1k2k1l2k1m2k1n2k102k112k132k142k152k172k2M2k2N2k2T2k2U2k2W2k2e2k2f2k2h2k2i2k2j2k2k2k202k212k232k242k252k3D2k3E2k3G2k3H2k3R2k3S2k3U2k3V2k3W2k3h2k3i2k3o2k3p2k3r2k3s2k3t2k3v2k0A200B200D200K200L200N200O200P200Q200g200h200j200k200l200v200w200y200z20002001200220032004201D201E201G201H201I201T201U201W201X201Y201Z201p201q201w201x201z201020112012202D202E202G202O202P202V202W202Y202Z202a202j202k202m202n202o202y202z2021202220232024203F203G203I203J203K203L203N22UoTc7bTc/bTdDbTdHbTd3bTd7bTeDbTeHbTeLbTezbTe3bTe/bTfDbTfHbTfvbTfzbTf7bTf/bTQDcTQHcTQ7cTQ/cTRHcTRLcTRPcTRTcTRXcTRbcTRfcTSPcTSTcTSbcTSfcTSjcTSncTSrcTSvcTSzcTTjcTTncTTvcTTzcTT3cTUbcTUfcTUncTUrcTUvcTVTcTVXcTVfcTV7cTV/cTWHcTWLcTWPcTWTcTXHcTXLcTXTcTXXcTXfcTXjcTYLcTYPcTYXcTY3cTY7cTZDcTZHcTZLcTZ3cTZ7cTaDcTaHcTaLcTaPcTaTcTaXcTabcTbHcTbLcTbTcTbXcTbbcTbfcTcTcTcXcTcvcTczcTc7cTdXcTdbcTdjcTdncTdvcTdzcTebcTefcTe3cTe7cTfDcTfHcTfLcTfPcTQDdTQHdTQPdTQTdTQXdTQbdTQfdTQjdTQndTRTdTRXdTRfdTRjdTRndTRrdTSfdTSjdTSrdTSvdTTPdTTTdTTbdTT7dTT/dTUHdTULdTUPdTUTdTVHdTVLdTVTdTVzdTV3dTV/dTWDdTWHdTWLdTWTdTWXdTWbdTWfdTWjdTXTdTXXdTXfdTX7dTX/dTYHdTYPdTYzdTY3dTY/dTZfdTZjdTZrdTaHdTaLdTaTdTaXdTafdTajdTbLdTbPdTbXdTbbdTbfdTbjdTcXdTcbdTcjdTcndTcrdTdXdTdbdTdjdTdndTdrdTePdTeTdTebdTefdTejdTendTfndTfrdTQDeTQHeTQPeTQTeTQXeTQ7eTQ/eTRXeTRbeTRjeTRreTSPeTSTeTSbeTSfeTSjeTSneTTbeTTfeTTneTTreTTveTTzeTUneTUreTUzeTU3eTU7eTU/eTVzeTV3eTV/eTWfeTWjeTW7eTW/eTXHeTXLeTXPeTXTeTYHeTYLeTYTeTYveTYzeTY7eTY/eTZDeTZreTZveTZ3eTaTeTaXeTafeTajeTaneTareTaveTazeTa3eTbjeTbneTbveTcLeTcPeTcXeTcbeTcfeTcjeTdXeTdbeTdjeTd/eTeDeTeLeTePeTeTeTfDeTfHeTfPeTfveTfzeTf7eTf/eTQDfTQLfTRPfTRTfTRbfTRffTRjfTSPfTSTfTSbfTSffTSjfTTLfTTPfTTXfTTbfTTffTUHfTULfTUTfTUXfTUbfTUffTVTfTVXfTVffTVjfTVnfTWPfTWTfTWbfTWffTWjfTWrfTXvfTXzfTX7fTX/fTYDfTYLfTZPfTZTfTZbfTZffTZjfTZnfTabfTaffTanfTarfTavfTbXfTbbfTbzfTb3fTcPfTcTfTcrfTcvfTc3fTdTfTdXfTdffTdjfTdnfTdrfTeffTejfTerfTevfTezfTfffTfjfTf7fTf/fTQHgTQLgTQrgTQvgTQ3gTRTgTRXgTRfgTRjgTRngTSXgTSbgTSjgTSngTSrgTTXgTTbgTTjgTT/gTUDgTUbgTUfgTUngTVDgTVHgTVPgTVTgTVXgTVbgTVfgTVjgTVngTWTgTWXgTWvgTWzgTW7gTXXgTXbgTXjgTXngTXrgTXvgTYjgTYngTYvgTYzgTY3gTY7gTZvgTZzgTZ7gTZ/gTaDgTargTavgTa3gTbXgTbbgTbjgTbngTbrgTbvgTbzgTb3gTb7gTcrgTcvgTdHgTdLgTdjgTdngTdvgTdzgTd3gTefgTejgTergTevgTe3gTe7gTfjgTfngTfvgTfzgTf3gTQjhTQnhTQvhTQzhTQ3hTQ/hTSDhTSHhTSPhTSThTSXhTS/hTTDhTTLhTTPhTTThTTXhTULhTUPhTUXhTUbhTUfhTUjhTVXhTVbhTVjhTV/hTWDhTWLhTWPhTWThTWXhTXLhTXPhTXXhTXbhTXfhTYDhTYHhTYfhTYjhTYrhTZHhTZLhTZThTZXhTZbhTaHhTaLhTaThTaXhTabhTbLhTbPhTbXhTbbhTbfhTcPhTcThTcbhTcfhTcjhTdLhTdPhTdXhTdbhTdfhTdjhTeXhTebhTejhTenhTerhTevhTfjhTfnhTfvhTQPiTQTiTQbiTQfiTQjiTQniTRbiTRfiTRniTRriTRviTSbiTSfiTSniTSriTSviTS3iTT7iTT/iTUHiTULiTUPiTU3iTU7iTVDiTVfiTVjiTV7iTV/iTWHiTWLiTWPiTWziTW3iTXPiTXTiTXbiTXfiTXjiTXriTYviTYziTY7iTY/iTZDiTZLiTaPiTaTiTariTaviTa3iTa7iTbbiTbfiTbniTbriTbviTbziTb3iTb7iTb/iTcviTcziTc7iTc/iTdDiTdHiTd7iTd/iTeHiTejiTeniTeviTeziTe3iTfbiTffiTfniTfriTfviTQTjTQXjTQvjTQzjTQ7jTRXjTRbjTRjjTR/jTSDjTSbjTSfjTSnjTSrjTSvjTSzjTS7jTS/jTTDjTTHjTTLjTT7jTT/jTUHjTUnjTUrjTVDjTVHjTVTjTVzjTV3jTV/jTWDjTWLjTW/jTXDjTXLjTXPjTXTjTX7jTX/jTYHjTYjjTYnjTYvjTZLjTZPjTZnjTZrjTaDjTaHjTaPjTavjTazjTa7jTa/jTbDjTbnjTbrjTbzjTb3jTb7jTcfjTcjjTc7jTc/jTdXjTdbjTdjjTdnjTdrjTePjTeTjTebjTefjTe/jTfDjTfLjTfPjTfTjTf/jTQDkTQLkTQPkTQTkTQXkTQbkTQfkTQjkTRPkTRTkTRbkTR3kTR7kTSDkTSHkTSLkTS3kTS7kTTDkTTHkTTLkTTvkTTzkTT7kTUXkTUbkTUjkTUnkTUrkTVTkTVXkTVfkTVjkTVrkTWXkTWbkTWjkTWnkTWrkTXTkTXXkTXfkTXjkTXnkTYPkTYTkTYbkTY7kTY/kTZHkTZLkTZPkTZTkTaHkTaLkTaTkTaXkTabkTajkTbnkTbrkTbzkTb3kTb7kTcjkTcnkTcvkTczkTc3kTdnkTdrkTdzkTd3kTd7kTerkTevkTe3kTe7kTe/kTfHkTQLlTQPlTQXlTQblTRDlTRHlTRPlTRTlTRXlTSDlTSHlTSPlTSTlTSXlTS/lTTDlTTLlTTPlTTTlTTblTUflTUjlTUrlTUvlTUzlTU3lTVrlTVvlTV3lTV7lTV/lTWDlTWHlTWLlTWPlTW7lTW/lTXHlTXLlTXPlTXXlTYblTYflTYnlTYrlTYvlTZblTZflTZnlTZrlTZvlTaflTajlTarlTavlTazlTa3lTbrlTbvlTb3lTcXlTcblTcjlTcnlTcrlTcvlTdjlTdnlTdvlTdzlTd3lTd7lTevlTezlTe7lTe/lTfflTfjlTfrlTQHmTQLmTQTmTQXmTQbmTQ/mTRDmTRLmTRPmTRXmTRbmTSDmTSHmTSPmTSTmTSXmTS7mTS/mTTHmTTLmTTPmTTXmTUbmTUfmTUnmTVHmTVLmTVTmTVXmTVbmTVjmTWnmTWrmTWzmTW3mTW/mTXDmTXrmTXvmTX3mTX7mTX/mTYDmTY3mTY7mTZDmTZHmTZLmTZPmTZXmTZbmTZfmTZjmTZnmTaXmTabmTajmTanmTarmTavmTbjmTbnmTbvmTbzmTb3mTcnmTcrmTczmTc3mTc7mTc/mTdzmTd3mTd/mTeDmTeHmTePmTfTmTfXmTfvmTfzmTf7mTQbnTQfnTQnnTQrnTQvnTQznTRznTR3nTR/nTSDnTSHnTSvnTSznTS7nTS/nTTnnTTrnTTznTT3nTT7nTUnnTUrnTVDnTVHnTVPnTVTnTVXnTVfnTWjnTWnnTWvnTXLnTXPnTXXnTXbnTXfnTXjnTYjnTYnnTYvnTYznTY3nTZfnTZjnTZrnTZvnTZznTZ3nTZ7nTZ/nTaDnTavnTaznTa7nTa/nTbDnTbvnTbznTb7nTb/nTcDnTcHnTdHnTdLnTdjnTdnnTdvnTdznTd3nTd7nTevnTeznTe7nTfbnTffnTf3nTf7nTQDoTQHoTQLoTQvoTQzoTQ7oTQ/oTRDoTRroZShNG+hNHehNHuhNH+hNIOhNLehNLuhNMOhNMehNMuhNM+hNNehNNuhNN+hNOOhNOehNRehNRuhNSOhNSehNSuhNVOhNVehNV+hNWOhNWehNY+hNZOhNZuhNZ+hNaOhNaehNduhNd+hNeehNeuhNe+hNfOhNfehNfuhNf+hNi+hNjOhNjuhNj+hNkOhNkehNkuhNk+hNlOhNoOhNoehNo+hNpOhNpehNruhNr+hNsehNsuhNs+hNvOhNvehNv+hNxuhNx+hNyehNyuhNy+hNzOhN2ehN2uhN3OhN3ehN3+hN4OhN6uhN6+hN7ehN9ehN9uhN+OhN+ehN+uhNBelNBulNCOlNCelNCulNC+lNDOlNDelNDulNGelNGulNHOlNHelNHulNH+lNLOlNLelNM+lNNOlNNulNPelNPulNQOlNQelNQ+lNROlNTulNT+lNVelNVulNWOlNWelNWulNW+lNaOlNaelNa+lNbOlNbelNbulNb+lNcOlNcelNfOlNfelNf+lNgOlNgelNgulNj+lNkOlNkulNk+lNm+lNnOlNnulNpulNp+lNqelNqulNq+lNrOlNuelNuulNvOlNxOlNxelNx+lNyOlNyelNyulNzOlNzelNzulNz+lN0OlN3OlN3elN3+lN5ulN5+lN6elN6+lN9OlN9elN9+lN/+lNAOpNAupNCepNCupNDOpNDepND+pNEOpNGupNG+pNHepNHupNH+pNIOpNLepNLupNMOpNMepNMupNPepNPupNQOpNQepNQupNS+pNTOpNTupNT+pNUOpNUepNYepNYupNaOpNaepNa+pNbOpNbepNdupNd+pNfepNfupNgOpNgupNi+pNjOpNjupNj+pNkOpNkepNnupNn+pNoepNoupNo+pNpOpNsepNsupNtOpNtepNtupNt+pNxOpNxepNx+pNz+pN0OpN1upN1+pN2epN2upN2+pN3OpN6epN6upN7OpN8+pN9OpN9upN9+pN+OpNAutNA+tNBetNDOtNDetND+tNEOtNEetNEutNE+tNFOtNFetNIOtNIetNI+tNKutNK+tNLetNLutNL+tNMOtNPetNPutNQOtNR+tNSOtNSutNS+tNTOtNWOtNWetNW+tNY+tNZOtNZutNZ+tNaOtNautNe+tNfOtNfutNf+tNgOtNi+tNjOtNjutNj+tNkOtNmutNm+tNnetNnutNn+tNqetNqutNrOtNretNrutNr+tNvOtNvetNv+tNwOtNwetNy+tNzOtNzutNz+tN0OtN0utN4+tN5OtN5utN5+tN6OtN6utN++tN/OtN/utN/+tNAOxNAexNDuxND+xNEexNEuxNE+xNHexNHuxNJOxNJexNK+xNLOxNMuxNM+xNNexNPOxNPexNP+xNQOxNQexNQuxNT+xNUOxNUuxNU+xNVOxNX+xNYOxNZuxNZ+xNaexNauxNcuxNc+xNdexNfOxNfexNf+xNgOxNgexNjexNjuxNkOxNkexNkuxNnexNnuxNoOxNp+xNqOxNruxNr+xNsexNuOxNuexNu+xNvOxNvexNvuxNv+xNwOxNwexNzOxNzexN0+xN1OxN1uxN3exN3uxN4OxN4exN4uxN4+xN8OxN8exN8+xN9OxN9exN9uxNA+1NBO1NBu1NB+1NCO1NEu1NE+1NFe1NHe1NHu1NIO1NIe1NIu1NI+1NJO1NJe1NJu1NMu1NM+1NOe1NOu1NQO1NQe1NQ+1NRO1NRe1NT+1NUO1NUu1NU+1NVe1NVu1NYO1NYe1NY+1NZO1NZe1NcO1Nce1Nc+1NdO1Nde1Nd+1NiO1Nie1Ni+1NjO1Nje1Nl+1NmO1Nmu1Nm+1NnO1Nne1Nqu1Nq+1Nre1Nru1Nr+1NsO1Nve1Nvu1NwO1Nx+1NyO1Nyu1Ny+1NzO1Nze1N2u1N2+1N3e1N3u1N3+1N6O1N6e1N7+1N8O1N8u1N+e1N+u1N/O1N/e1N/u1NCe5NCu5NDO5NDe5NDu5NGu5NG+5NHe5NHu5NH+5NK+5NLO5NLu5NL+5NMO5NOu5NO+5NPe5NPu5NP+5NQO5NTe5NTu5NUO5NUe5NUu5NU+5NYO5NYe5NY+5Na+5NbO5Nbu5Nb+5NcO5Nce5Nfu5Nf+5Nge5Ngu5Ng+5Nju5Nj+5Nke5Nku5Nk+5Nle5Npu5Np+5Nqe5Nqu5Nq+5Nte5Ntu5NuO5Nv+5NwO5Nxu5Nx+5Nye5Nyu5Ny+5N1O5N1e5N2+5N3O5N3u5N3+5N4O5N4u5N8+5N9O5N9u5N9+5N+O5N+u5NC+9NDO9NEu9NE+9NFe9NFu9NHu9NH+9NIe9NIu9NI+9NJO9NJe9NJu9NJ+9NM+9NNO9NNu9NN+9NOO9NOe9NRu9NR+9NSe9NUO9NUe9NU+9NVO9NVe9NXu9NX+9NYe9NYu9NY+9NbO9Nbe9Nc+9NdO9Ndu9Nfe9Nfu9NgO9Nh+9NiO9Nju9Nj+9Nke9Nku9Nk+9NlO9Nlu9Nl+9NmO9Nme9Nmu9Npu9Np+9Nqe9Nse9Nsu9NuO9Nue9NvO9NxO9Nxe9Nx+9NyO9Nyu9N1+9N2O9N2u9N2+9N3O9N5u9N5+9N6e9N8O9N8e9N8+9N+u9N++9NAfBNAvBNCPBNCfBNC/BNE/BNFPBNFvBNF/BNGPBNIfBNIvBNJPBNJfBNJvBNL/BNMPBNNvBNN/BNPfBNPvBNQPBNQfBNQvBNS/BNTPBNTvBNT/BNV/BNWPBNWvBNW/BNXPBNZ/BNaPBNavBNa/BNbPBNbfBNbvBNb/BNcPBNe/BNfPBNfvBNhfBNhvBNiPBNifBNivBNlfBNlvBNmPBNmfBNmvBNo/BNpPBNpvBNrfBNrvBNsPBNsfBNsvBNvPBNvfBNv/BNwPBNwvBNzfBNzvBN0PBN0fBN0vBN3PBN3fBN3/BN4PBN4fBN6/BN7PBN7vBN9vBN9/BN+fBN+vBN+/BN/PBNCfFNCvFNDPFNDfFNDvFNEPFNIfFNIvFNJPFNJfFNJvFNMPFNMfFNM/FNNPFNNfFNQfFNQvFNRPFNRfFNRvFNUvFNU/FNVfFNVvFNV/FNWfFNavFNa/FNbfFNbvFNePFNefFNe/FNfPFNffFNiPFNifFNi/FNjPFNjfFNl/FNmPFNmvFNm/FNnPFNnvFNr/FNsPFNsvFNs/FNtPFNtfFNwvFNw/FNxfFNxvFNx/FNyPFNyfFNyvFNy/FN1vFN1/FN2fFN2vFN2/FN3fFN7vFN7/FN8fFN8vFN8/FN/vFN//FNAfJNAvJNA/JND/JNEPJNEvJNE/JNFPJNFfJNIvJNI/JNJfJNLfJNLvJNMPJNMfJNMvJNM/JNQPJNQfJNQ/JNRPJNRfJNRvJNU/JNVPJNVvJNV/JNX/JNYPJNYvJNafJNavJNbPJNbfJNbvJNd/JNePJNevJNe/JNffJNfvJNiPJNifJNi/JNjPJNjfJNlvJNl/JNmfJNmvJNm/JNnfJNrvJNr/JNsfJNufJNuvJNvPJNvfJNvvJNwPJN0fJN0vJN1PJN1fJN1/JN2PJN4vJN4/JN5fJN5vJN5/JN6PJN9fJN9vJN+PJN+fJN+vJN+/JN/fJN/vJN//JNAPNNAfNNDfNNDvNNEPNNEfNNEvNNE/NNIPNNIfNNI/NNJPNNJfNNMfNNMvNNNPNNNfNNNvNNN/NNRPNNRfNNR/NNSPNNSfNNS/NNXPNNXfNNY/NNZPNNZvNNbvNNb/NNcfNNcvNNc/NNdPNNhPNNhfNNh/NNiPNNifNNk/NNlPNNlvNNl/NNofNNovNNpPNNpfNNpvNNsfNNsvNNuPNNufNNu/NNvPNNvfNNv/NN0PNN0fNN0/NN2vNN2/NN3fNN3vNN3/NN4PNN8PNN8fNN8/NN9PNN9fNN//NNAPRNAvRNA/RNBPRNBfRNBvRNB/RNCPRNE/RNFPRNFvRNF/RNGPRNI/RNJPRNJvRNJ/RNKPRNKfRNOfRNOvRNQPRNQfRNQ/RNRPRNRfRNRvRNU/RNVPRNVvRNXvRlKE1f9E1l9E1m9E1o9E1p9E1q9E1z9E109E129E139E149E2C9E2D9E2F9E2G9E2H9E2I9E2V9E2W9E2Y9E2Z9E2a9E2b9E2d9E2e9E2f9E2g9E2h9E2t9E2u9E2w9E2x9E2y9E289E299E2/9E3A9E3B9E3L9E3M9E3O9E3P9E3Q9E3R9E3e9E3f9E3h9E3i9E3j9E3k9E3l9E3m9E3n9E3z9E309E329E339E349E359E369E379E389E0I9U0J9U0L9U0M9U0N9U0W9U0X9U0Z9U0a9U0b9U0k9U0l9U0n9U0u9U0v9U0x9U0y9U0z9U009U1B9U1C9U1E9U1F9U1H9U1I9U1S9U1T9U1V9U1d9U1e9U1g9U1h9U1i9U1t9U1u9U1w9U1x9U1y9U1z9U109U119U129U2B9U2C9U2E9U2F9U2G9U2H9U2U9U2V9U2b9U2c9U2e9U2l9U2m9U2o9U2p9U2r9U2s9U229U239U299U2+9U3A9U3B9U3C9U3D9U3Q9U3R9U3T9U3U9U3V9U3W9U3X9U3Y9U3Z9U3k9U3l9U3n9U3o9U3p9U3q9U339U349U369U379U0D9k0E9k0G9k0O9k0P9k0R9k0S9k0T9k0U9k0h9k0i9k0k9k0s9k0t9k0v9k0w9k0x9k0y9k009k019k029k039k049k1E9k1F9k1H9k1O9k1P9k1R9k1T9k1c9k1d9k1f9k1n9k1o9k1q9k1x9k1y9k109k119k139k149k2C9k2D9k2F9k2G9k2H9k2I9k2V9k2W9k2Y9k2Z9k2a9k2l9k2m9k2o9k2p9k2q9k2z9k209k229k239k249k259k3J9k3K9k3Q9k3R9k3T9k3U9k3V9k3e9k3f9k3l9k3m9k3o9k3q9k3z9k309k329k339k349k359k0G900H900J900K900L900M900Z900a900c900d900e900f900s900t900v90039004900+900/901B901C901D901E901R901S901U901b901c901e901f901g901q901r901t901090119013901490159016901790189019902I902J902L902S902T902V902W902X902Y902l902m902o902v902w902y902z9020903A903B903D903L903M903O903P903Q903S903j903k903m903n903o903z9030903290339034900C+E0D+E0F+E0G+E0H+E0R+E0S+E0U+E0V+E0W+E0X+E0k+E0l+E0n+E0o+E0p+E0z+E00+E02+E03+E04+E06+E1L+E1M+E1O+E1P+E1Q+E1S+E1j+E1k+E1m+E1n+E1o+E1p+E12+E13+E15+E16+E17+E2F+E2G+E2M+E2N+E2T+E2U+E2a+E2b+E2d+E2k+E2l+E2n+E2o+E2p+E2q+E23+E24+E26+E27+E28+E3H+E3I+E3O+E3P+E3R+E3S+E3a+E3b+E3d+E3k+E3l+E3n+E3o+E3p+E31+E32+E34+E35+E36+E0F+U0G+U0I+U0P+U0Q+U0W+U0X+U0Z+U0g+U0h+U0j+U0k+U0l+U0m+U0n+U0o+U0p+U00+U01+U07+U08+U0++U1F+U1G+U1I+U1J+U1K+U1L+U1Y+U1Z+U1b+U1c+U1d+U1e+U1r+U1s+U1u+U1v+U1w+U16+U17+U19+U2F+U2G+U2I+U2J+U2K+U2L+U2M+U2N+U2O+U2a+U2b+U2h+U2i+U2o+U2p+U2r+U2s+U2t+U23+U24+U26+U27+U29+U2++U3I+U3J+U3L+U3M+U3N+U3Y+U3Z+U3b+U3c+U3d+U3f+U3w+U3x+U3z+U30+U31+U3/+U0A+k0C+k0D+k0E+k0F+k0S+k0T+k0V+k0W+k0X+k0Y+k0l+k0m+k0o+k0v+k0w+k0y+k0z+k00+k01+k1C+k1D+k1F+k1G+k1H+k1Q+k1R+k1X+k1Y+k1a+k1h+k1i+k1k+k1l+k1m+k1x+k1y+k10+k11+k12+k2C+k2D+k2F+k2G+k2H+k2T+k2U+k2W+k2X+k2Y+k2i+k2j+k2l+k2m+k2n+k2o+k21+k22+k24+k25+k26+k27+k3I+k3J+k3L+k3T+k3U+k3W+k3X+k3Y+k3Z+k3m+k3n+k3p+k3q+k3r+k32+k33+k35+k36+k37+k39+k0O+00P+00R+00S+00T+00d+00e+00g+00n+00o+00u+00v+00x+00y+00z+008+009+01D+01E+01G+01H+01I+01K+01b+01c+01e+01f+01g+01i+01z+010+016+017+019+01++02G+02H+02J+02K+02L+02M+02N+02O+02P+02b+02c+02e+02f+02g+02h+02u+02v+02x+024+025+027+028+029+03G+03H+03J+03K+03L+03U+03V+03b+03c+03e+03l+03m+03o+03v+03w+032+033+035+036+037+038+03++03/+00A/E0B/E0C/E0O/E0P/E0R/E0Z/E0a/E0g/E0h/E0k/GVLB11yryEAAChLAEsTSyFLL0s3S0dLTktYS19LYUtiS3BLfkuIS5NLoUutS7RLtku3S8VL2UvjS/NL/k0IAU0XAU0hAU0wAU03AU0+AU1GAU1UAU1kAU1rAU1tAU1uAU18AU2LAU2TAU2cAU2kAU2tAU27AU3BAU3EAU3MAU3cAU3rAU3yAU30AU31AU0DAk0WAk0qAk01Ak1FAk1MAk1cAk1nAk13Ak2KAk2YAk2gAk2uAk26Ak3FAk3TAk3fAk3mAk3tAk37Ak0BA00EA00MA00fA00nA003A01KA01SA01bA01uA019A02EA02SA02aA02oA023A02+A03FA03PA03aA03hA03jA03kA03yA038A00EBE0SBE0hBE02BE1JBE1RBE1fBE1mBE15BE2EBE2PBE2dBE2sBE2/BE3HBE3QBE3cBE3rBE3+BE0EBU0HBU0PBU0kBU0yBU1ABU1IBU1WBU1pBU1vBU1yBU16BU2FBU2YBU2sBU2/BU3GBU3QBU3YBU3hBU3oBU38BU0QBk0jBk0vBk06Bk1NBk1XBk1fBk1vBk16Bk2IBk2TBk2dBk2jBk2mBk2uBk3BBk3RBk3fBk3mBk3oBk3pBk33Bk0BB00PB00WB00hB000B01FB01YB01jB01qB019B02LB02aB02kB024B03IB03ZB03jB03rB030B03/B00GCE0ICE0JCE0XCE0nCE02CE1FCE1YCE1iCE1xCE14CE16CE17CE2JCE2cCE2nCE2vCE2/CE3LCE3fCE3tCE37CE0CCU0QCU0bCU0mCU0tCU03CU1CCU1KCU1TCU1eCU1sCU1zCU2DCU2WCU2dCU2fCU2gCU2uCU26CU3OCU3ZCU3jCU32CU0JCk0RCk0aCk0lCk0zCk06Ck1GCk1QCk1WCk1ZCk1hCk1oCk1qCk1rCk15Ck2ICk2SCk2lCk24Ck3ACk3JCk3cCk3qCk39Ck0HC00XC00fC00oC003C01GC01ZC01sC013C02KC02aC02iC02rC026C03EC03PC03aC03hC03pC03yC035C00HDE0ODE0YDE0rDE01DE1ADE1IDE1YDE1nDE1uDE11DE13DE14DE2GDE2SDE2lDE2zDE3BDE3JDE3ZDE3gDE3qDE3xDE3zDE30DE0CDU0QDU0aDU0lDU0zDU0/DU1GDU1IDU1JDU1XDU1rDU11DU2FDU2QDU2aDU2pDU2zDU3CDU3JDU3QDU3YDU3mDU32DU39DU3/DU0ADk0ODk0dDk0lDk0uDk02Dk0/Dk1NDk1TDk1WDk1eDk1uDk19Dk2EDk2GDk2HDk2VDk2oDk28Dk3HDk3XDk3eDk3uDk35Dk0JD00cD00qD00yD01AD01MD01XD01lD01xD014D01/D02ND02TD02WD02eD02xD025D03JD03cD03kD03tD00AEE0PEE0WEE0kEE0sEE06EE1JEE1QEE1XEE1hEE1sEE1zEE11EE12EE2EEE2OEE2WEE2kEE2zEE3IEE3bEE3jEE3xEE34EE0LEU0WEU0hEU0vEU0+EU1REU1ZEU1iEU1uEU19EU2QEU2WEU2ZEU2hEU22EU3EEU3SEU3aEU3oEU37EU0BEk0EEk0MEk0XEk0qEk0+Ek1REk1YEk1iEk1qEk1zEk16Ek2OEk2iEk21Ek3BEk3MEk3fEk3pEk3xEk0BE00ME00aE00lE00vE001E004E01AE01TE01jE01xE014E016E017E02JE02TE02hE02oE02zE03GE03XE03qE031E038E00PFE0dFE0sFE02FE1KFE1aFE1rFE11FE19FE2GFE2RFE2YFE2aFE2bFE2pFE25FE3IFE3XFE3qFE30FE0DFU0KFU0MFU0NFU0bFU0uFU05FU1BFU1RFU1dFU1xFU1/FU2NFU2UFU2iFU2tFU24FU2/FU3JFU3UFU3cFU3lFU3wFU3+FU0FFk0VFk0oFk0vFk0xFk0yFk1AFk1MFk1gFk1rFk11Fk2IFk2bFk2jFk2sFk23Fk3FFk3MFk3YFk3iFk3oFk3rFk3zFk36Fk38Fk39Fk0LF00aF00kF003F01KF01SF01bF01uF018F02PF02ZF02pF02xF026F03JF03YF03rF03+F00JGE0cGE0sGE00GE09GE1MGE1WGE1hGE1sGE1zGE17GE2EGE2LGE2ZGE2gGE2qGE29GE3HGE3SGE3aGE3qGE35GE0AGU0HGU0JGU0KGU0YGU0kGU03GU1FGU1TGU1bGU1rGU1yGU18GU2DGU2FGU2GGU2UGU2iGU2sGU23GU3FGU3RGU3YGU3aGU3bGU3pGU39GU0HGk0XGk0iGk0sGk07Gk1FGk1UGk1bGk1iGk1qGk14Gk2IGk2PGk2RGk2SGk2gGk2vGk23Gk3AGk3IGk3RGk3fGk3lGk3oGk3wGk0AG00PG00WG00YG00ZG00nG006G01OG01ZG01pG01wG02AG02LG02bG02uG028G03EG03SG03eG03pG033G00DHE0KHE0RHE0fHE0lHE0oHE0wHE1DHE1LHE1bHE1uHE12HE1/HE2SHE2hHE2oHE22HE2+HE3MHE3bHE3iHE3pHE3zHE3+HE0FHU0HHU0IHU0WHU0gHU0oHU02HU1FHU1aHU1tHU11HU2DHU2KHU2dHU2oHU2zHU3BHU3QHU3jHU3rHU30HU0AHk0PHk0iHk0oHk0rHk0zHk1IHk1WHk1kHk1sHk16Hk2NHk2THk2WHk2eHk2pHk28Hk3QHk3jHk3qHk30Hk38Hk0FH00MH00gH000H01HH01TH01eH01xH017H02DH02TH02eH02sH023H03BH03HH03KH03SH03lH031H00DIE0KIE0MIE0NIE0bIE0lIE0zIE06IE1FIE1YIE1pIE18IE2HIE2OIE2hIE2vIE2+IE3IIE3cIE3sIE39IE0HIU0PIU0YIU0jIU0qIU0sIU0tIU07IU1LIU1aIU1pIU18IU2GIU2VIU2cIU2eIU2fIU2tIU3AIU3LIU3TIU3jIU3vIU0DIk0RIk0fIk0mIk00Ik0/Ik1KIk1RIk1bIk1mIk1uIk13Ik2CIk2QIk2XIk2nIk26Ik3BIk3DIk3EIk3SIk3eIk3yIk39Ik0HI00aI00tI001I00+I01JI01XI01eI01qI010I016I019I02FI02MI02OI02PI02dI02sI022I03JI03cI03kI03tI00AJE0OJE0hJE0rJE07JE1DJE1MJE1bJE1qJE19JE2QJE2bJE2uJE2+JE3GJE3PJE3eJE3oJE3zJE3+JE0FJU0NJU0WJU0dJU0rJU0yJU08JU1PJU1ZJU1kJU1sJU18JU2LJU2SJU2ZJU2bJU2cJU2qJU22JU3JJU3XJU3lJU3tJU39JU0EJk0OJk0VJk0XJk0YJk0mJk00Jk0+Jk1JJk1XJk1jJk1qJk1sJk1tJk17Jk2PJk2ZJk2pJk20Jk2+Jk3NJk3XJk3mJk3tJk30Jk38Jk0KJ00aJ00hJ00jJ00kJ00yJ01BJ01JJ01SJ01aJ01jJ01xJ013J016J02CJ02SJ02hJ02oJ02qJ02rJ025J03MJ03gJ03rJ037J00CKE0SKE0dKE0tKE1AKE1OKE1WKE1kKE1wKE17KE2JKE2VKE2cKE2jKE2xKE23KE26KE3CKE3VKE3dKE3tKE0AKU0IKU0RKU0kKU0zKU06KU1IKU1QKU1eKU1tKU10KU17KU2FKU2QKU2XKU2ZKU2aKU2oKU2yKU26KU3IKU3XKU3sKU3/KU0HKk0VKk0cKk0vKk06Kk1FKk1TKk1iKk11Kk19Kk2GKk2SKk2hKk20Kk26Kk29Kk3FKk3aKk3oKk32Kk3+Kk0MK00fK00lK00oK00wK007K01OK01iK011K018K02GK02OK02XK02eK02yK03GK03ZK03lK03wK00DLE0NLE0VLE0lLE0wLE0+LGUoTUksTVMsTVksTVwsTWQsTXcsTYcsTZUsTZwsTZ4sTZ8sTa0sTbcsTcUsTcwsTdcsTeosTfssTQ4tTRktTSAtTTMtTUEtTVAtTVotTW4tTX4tTY8tTZktTaEtTaotTbUtTbwtTb4tTb8tTc0tTd0tTewtTfstTQ4uTRguTScuTS4uTTAuTTEuTT8uTVIuTV0uTWUuTXUuTYEuTZUuTaMuTbEuTbguTcYuTdEuTdwuTeMuTe0uTfguTQAvTQkvTRQvTSIvTSkvTTkvTUwvTVMvTVUvTVYvTWQvTXAvTYQvTY8vTZkvTawvTb8vTccvTdAvTdsvTekvTfAvTfwvTQYwTQwwTQ8wTRcwTR4wTSAwTSEwTS8wTT4wTUgwTVswTW4wTXYwTX8wTZIwTaAwTbMwTb0wTc0wTdUwTd4wTe0wTfwwTQ8xTSIxTS0xTUAxTVAxTVgxTWExTXAxTXoxTYUxTZAxTZcxTZ8xTagxTa8xTb0xTcQxTc4xTeExTesxTfYxTf4xTQ4yTR0yTSQyTSsyTS0yTS4yTTwyTUgyTVsyTWkyTXcyTX8yTY8yTZYyTaAyTacyTakyTaoyTbgyTcYyTdAyTdsyTekyTfUyTfwyTf4yTf8yTQ0zTSEzTSszTTszTUYzTVAzTV8zTWkzTXgzTX8zTYYzTY4zTZwzTawzTbMzTbUzTbYzTcQzTdMzTdszTeQzTewzTfUzTQM0TQk0TQw0TRQ0TSQ0TTM0TTo0TTw0TT00TUs0TV40TXI0TX00TY00TZQ0TaQ0Ta80Tb80TdI0TeA0Teg0TfY0TQI1TQ01TRs1TSc1TS41TTU1TUM1TUk1TUw1TVQ1TWc1TW81TX81TZI1TZo1TaM1TbY1TcU1Tcw1Tdo1TeI1TfA1Tf81TQY2TQ02TRc2TSI2TSk2TSs2TSw2TTo2TUQ2TUw2TVo2TWk2TX42TZE2TZk2Tac2Ta42TcE2Tcw2Tdc2TeU2TfQ2TQc3TQ83TRg3TSQ3TTM3TUY3TUw3TU83TVc3TWw3TXo3TYg3TZA3TZ43TbE3Tbc3Tbo3TcI3Tc03TeA3TfQ3TQc4TQ44TRg4TSA4TSk4TTA4TUQ4TVg4TWs4TXc4TYI4TZU4TZ84Tac4Tbc4TcI4TdA4Tds4TeU4Tes4Te44TfY4TQk5TRk5TSc5TS45TTA5TTE5TT85TUk5TVc5TV45TWk5TXw5TY05TaA5Tas5TbI5TcU5TdM5TeI5Tew5TQA6TRA6TSE6TSs6TTM6TTw6TUc6TU46TVA6TVE6TV86TW86TX46TY06TaA6Tao6Tbk6TcA6TcI6TcM6TdE6TeQ6Te86Tfc6TQc7TRM7TSc7TTU7TUM7TUo7TVg7TWM7TW47TXU7TX87TYo7TZI7TZs7TaY7TbQ7Tbs7Tcs7Td47TeU7Tec7Teg7TfY7TQI8TRY8TSE8TSs8TT48TVE8TVk8TWI8TW08TXs8TYI8TY48TZg8TZ48TaE8Tak8TbA8TbI8TbM8TcE8TdA8Tdo8Te08TQA9TQg9TRE9TSQ9TTI9TUU9TU89TV89TWc9TXA9TX89TY49TaE9TbQ9Tb89TdI9TeI9Teo9TfM9TQI+TQw+TRc+TSI+TSk+TTE+TTo+TUE+TU8+TVY+TWA+TXM+TX0+TYg+TZA+TaA+Ta8+TbY+Tb0+Tb8+TcA+Tc4+Tdo+Te0+Tfs+TQk/TRE/TSE/TSg/TTI/TTk/TUQ/TU8/TVo/TWg/TXQ/TXs/TX0/TX4/TYw/TaA/Tao/Tbo/TcU/Tc8/Td4/Teg/Tfc/TQNATQtATRlATSlATTBATTJATTNATUFATVBATVhATWFATWlATXJATYBATYZATYlATZFATaFATbBATbdATblATbpATchATdtATe9ATfZATfhATflATQdBTRdBTR5BTS9BTTpBTUpBTV1BTWtBTXNBTYFBTY1BTZhBTaZBTbVBTbxBTcNBTdFBTddBTdpBTeJBTfVBTf1BTQ1CTSBCTShCTTFCTURCTVNCTVpCTWhCTXBCTX5CTY1CTZRCTZtCTaVCTbBCTbdCTblCTbpCTchCTdJCTdpCTehCTfdCTQxDTR9DTSdDTTVDTTxDTU9DTVpDTWFDTWhDTXZDTYVDTZhDTaBDTalDTbBDTbdDTcZDTdlDTd9DTeJDTepDTf9DTQ1ETRtETSNETTFETURETUpETU1ETVVETWBETXNETYdETZpETaFETatETbNETbxETcNETddETetETf5ETQpFTRVFTShFTTJFTTpFTUpFTVVFTWNFTW5FTXhFTX5FTYFFTYlFTZxFTaxFTbpFTcFFTctFTdlFTeBFTetFTf5FTQ9GTR9GTSpGTTFGTURGTVJGTWFGTWtGTX9GTY9GTaBGTbBGTbhGTcFGTcxGTdNGTdVGTdZGTeRGTfRGTQNHTRJHTSVHTTVHTURHTUtHTU1HTU5HTVxHTW9HTXpHTYJHTZJHTaFHTbVHTchHTdZHTd1HTetHTfZHTQRITQtITRVITSBITShITTFITTxITUZITU1ITV1ITXBITXdITXlITXpITYhITZRITahITbNITb1ITdBITeNITetITfRITf9ITQZJTQhJTQlJTRdJTSdJTTNJTT1JTVJJTWBJTW9JTXlJTYxJTZ9JTadJTbBJTcNJTdFJTeRJTe5JTQFKTQlKTRJKTSFKTTBKTUNKTVZKTWFKTXRKTYRKTYxKTZVKTaRKTa5KTblKTcBKTcJKTcNKTdFKTdhKTeBKTelKTfBKTf5KTQZLTQ9LTRlLTS1LTTtLTUZLTU5LTV5LTW1LTXVLTX5LTYVLTZFLTaRLTbJLTcBLTchLTdhLTd9LTelLTfBLTftLTQZMTRFMTR9MTStMTTJMTTRMTTVMTUNMTVdMTWFMTXFMTXxMTYZMTZVMTZ9MTa5MTbpMTcJMTdBMTeBMTedMTelMTepMTfhMTQdNTQ9NTRhNTSBNTSlNTTdNTT1NTUBNTUhNTVhNTWdNTW5NTXBNTXFNTX9NTZJNTaZNTa1NTa9NTbBNTb5NTc5NTdVNTeZNTfFNTQFOTRROTSJOTSpOTThOTUROTU9OTV1OTWxOTXNOTXpOTYhOTY5OTZFOTZlOTaxOTbROTcROTddOTd9OTehOTftOTQpPTRFPTR9PTSdPTTVPTURPTUtPTVJPTVxPTWdPTW5PTXBPTXFPTX9PTYlPTZFPTZ9PTa5PTcNPTdZPTd5PTexPTfNPTQZQTRFQTRhQTR9QTS1QTTxQTU9QTVdQTWBQTWdQTW5QTX1QTZBQTZZQTZlQTaFQTbZQTcRQTdJQTdpQTehQTftQTQFRTQRRTQxRTRdRTSpRTT5RTVFRTVhRTWJRTWpRTXNRTXpRTY5RTaJRTbVRTcFRTcxRTd9RTelRTfFRTQFSTQxSTRpSTSVSTS9STTVSTThSTUBSTVNSTWNSTXFSTXhSTYJSTZBSTZdSTaJSTbVSTcZSTdZSTeFSTehSTftSTQlTTRhTTSJTTTZTTUZTTVdTTWdTTW9TTXhTTYNTTYpTTYxTTY1TTZtTTatTTbpTTclTTdxTTexTTftTTQJUTQRUTQVUTRNUTSZUTTFUTTlUTUlUTVhUTWxUTX9UTY1UTZRUTaJUTa1UTbtUTcJUTcxUTddUTd9UTehUTfNUTf1UTQRVTRRVTSdVTS5VTTBVTTFVTT9VTUtVTV9VTWpVTXRVTYdVTZpVTaJVTatVTbZVTb1VTb9VTcBVTc5VTd5VTepVTfRVTQlWTRdWTSZWTTBWTUNWTVZWTV5WTWdWTXpWTYhWTZtWTaVWTbhWTcBWTclWTdhWTedWTfpWTQ1XTRhXTStXTTtXTUNXTUxXTVtXTWVXTXBXTXdXTXlXTXpXTYhXTY9XTZdXTaBXTadXTbVXTb1XTcZXTdBXTeRXTfJXTf1XTQVYTRVYTSRYTSxYTTVYTTxYTUhYTVtYTWlYTXdYTX9YTY9YTZZYTaBYTadYTbJYTb1YTchYTdZYTeJYTelYTetYZShN7FhN+lhNDllNGFlNKFlNM1lNPVlNTFlNVllNZVlNcVlNeVlNh1lNl1lNnllNoFlNoVlNr1lNvllNxllNz1lN11lN4FlN7llN9FlN91lN/1lND1pNHlpNJVpNJ1pNKFpNNlpNSVpNXVpNZFpNZlpNZ1pNdVpNhVpNjFpNnVpNqFpNuFpNy1pN2VpN4VpN71pN+1pNBltNFFtNI1tNKltNMVtNP1tNRVtNSFtNUFtNY1tNa1tNe1tNjltNlltNn1tNsltNwVtNyFtN1ltN3ltN7FtN+1tNAlxNCVxNE1xNHlxNJVxNJ1xNKFxNNlxNQFxNSFxNVlxNZVxNelxNjVxNlVxNo1xNqlxNvVxNyFxNz1xN1lxN5FxN81xNBl1NDl1NF11NHl1NJV1NNF1NR11NTV1NUF1NWF1NbV1Ne11NiV1NkV1Nn11Nsl1NuF1Nu11Nw11Nzl1N4V1N9V1NCF5ND15NGV5NIV5NKl5NMV5NRV5NWV5NbF5NeF5Ng15Nll5NoF5NqF5NuF5Nw15N0V5N3F5N5l5N7F5N715N915NCl9NGl9NKF9NL19NOV9NR19NTl9NWV9NbF9NfV9NjV9NmF9Nn19Nsl9NwF9Nz19N2V9N7V9N/V9NDmBNHmBNJmBNL2BNOmBNQWBNQ2BNRGBNUmBNYmBNcWBNgGBNk2BNo2BNsmBNuWBNu2BNvGBNymBN3WBN6GBN8GBNAGFND2FNI2FNNmFNRGFNS2FNWWFNZGFNcmFNeWFNg2FNjmFNlmFNn2FNqmFNtGFNu2FNy2FN3mFN5WFN52FN6GFN9mFNAmJNFmJNIWJNK2JNPmJNUWJNWWJNYmJNbWJNdGJNdmJNd2JNhWJNlWJNoWJNq2JNwGJNzmJN3WJN52JN+mJNDWNNFWNNHmNNMWNNP2NNUmNNXGNNb2NNd2NNgGNNj2NNnmNNsWNNxGNNz2NN4mNN8mNN+mNNA2RNEmRNHGRNJ2RNLmRNMGRNMWRNP2RNRmRNTmRNV2RNXmRNbGRNdGRNfWRNh2RNm2RNqWRNtGRNvGRNzGRN22RN42RN7GRN82RN/2RNEmVNIGVNLmVNNmVNRmVNTWVNV2VNXmVNaWVNdGVNf2VNjWVNmWVNoGVNomVNo2VNsWVNxWVNz2VN32VN6mVN9GVNA2ZNDWZNHGZNKGZNMGZNPmZNTmZNVWZNV2ZNWGZNZmZNdWZNfWZNhmZNjmZNl2ZNpWZNq2ZNrmZNtmZNxmZN1WZN3GZN3mZN32ZN7WZNAGdNFGdNG2dNHWdNHmdNLGdNPGdNQ2dNVGdNX2dNb2dNgmdNkGdNmGdNpmdNsmdNvWdNy2dN2mdN4WdN6GdN9mdN/GdN/2dNB2hNGmhNImhNMmhNRWhNTWhNVmhNaWhNeGhNf2hNjWhNlWhNo2hNsmhNuWhNwGhNymhN1WhN3GhN3mhN32hN7WhN92hN/2hNDWlNHGlNMWlNRGlNTGlNWmlNYWlNdGlNf2lNhmlNjWlNm2lNqmlNvWlNxWlNzmlN1WlN3GlN62lN/mlNBGpNB2pND2pNJGpNMmpNQGpNSGpNVmpNaWpNb2pNcmpNempNhWpNmGpNrGpNv2pNxmpN0GpN2GpN4WpN6GpN/GpNEGtNI2tNL2tNOmtNTWtNV2tNX2tNb2tNemtNiGtNk2tNnWtNo2tNpmtNrmtNwWtN0WtN32tN5mtN8GtN/mtNBWxNEGxNI2xNNGxNRGxNT2xNVmxNaWxNd2xNhmxNkGxNpGxNtGxNxWxN1WxN3WxN5mxN8WxN+GxN+mxN+2xNCW1NGW1NKG1NN21NSm1NWm1NaW1NcG1Ncm1Nc21NgW1NlG1Nn21Np21Nt21Nxm1N2m1N7W1N+21NAm5NEG5NG25NKW5NMG5NOm5NRW5NTW5NVm5NYW5Na25Ncm5Ngm5NlW5NnG5Nnm5Nn25NrW5NuW5NzW5N2G5N4m5N9W5NCG9NEG9NGW9NJG9NK29NLW9NLm9NPG9NTG9NWG9NYm9Nd29NhW9NlG9Nnm9NsW9NxG9NzG9N1W9N6G9N9m9NCXBNE3BNJnBNLnBNN3BNRnBNVXBNaHBNe3BNhnBNmXBNqXBNsXBNunBNyXBN03BN3nBN5XBN53BN6HBN9nBN/XBNBXFNDnFNFXFNI3FNK3FNNHFNPnFNUnFNYHFNa3FNc3FNg3FNknFNmnFNo3FNqnFNtnFNyXFN13FN5XFN7XFN/XFNBHJNDnJNFXJNIHJNK3JNNnJNRHJNUHJNV3JNWXJNWnJNaHJNfHJNhnJNlnJNoXJNq3JNunJNxHJN03JN33JN53JN9XJNBXNNDHNNDnNND3NNHXNNLHNNNHNNPXNNRXNNTnNNXHNNYnNNZXNNbXNNfXNNjHNNk3NNlXNNlnNNpHNNt3NNy3NN0nNN1HNN1XNN43NN83NN+nNNC3RNFnRNJnRNOXRNR3RNT3RNXXRNaXRNdHRNgnRNkXRNmHRNn3RNrXRNs3RNtnRNvnRN0XRN2XRN6XRN/HRNBHVNDXVNIHVNL3VNNnVNRHVNTHVNWnVNaXVNcHVNd3VNgXVNjHVNk3VNlXVNlnVNpHVNrnVNtnVNxHVN03VN6HVN+3VNA3ZNEXZNGHZNK3ZNNnZNPXZNRHZNUnZNYXZNdHZNfHZNhXZNjHZNk3ZNonZNtXZNu3ZNvnZNxnZN23ZN6XZN93ZN/3ZNDXdNIHdNJndNKXdNMXdNPHdNT3dNY3dNdndNfXdNh3dNj3dNmHdNn3dNs3dNx3dN2ndN5ndN8XdNBHhNDnhNFnhNJnhNMXhNP3hNSnhNVHhNWnhNXXhNZXhNeHhNiHhNlnhNnXhNp3hNtXhNvHhNx3hN2nhN63hN+3hNBnlNDXlNIHlNLnlNPXlNR3lNW3lNa3lNfHlNjHlNlHlNnXlNqHlNr3lNsXlNsnlNwHlN0HlN33lN7nlNAXpNEXpNIHpNJ3pNKXpNKnpNOHpNS3pNVnpNXnpNbnpNfXpNkXpNpHpNsnpNuXpNx3pN0npN4HpN53pN8XpN/HpNBHtNDXtNGHtNIntNKXtNOXtNTHtNU3tNVXtNVntNZHtNcHtNhHtNj3tNmXtNrHtNv3tNx3tN0HtN23tN4ntN5HtN5XtN83tNA3xND3xNGXxNLnxNPHxNS3xNVXxNaHxNe3xNg3xNjHxNn3xNrXxNwHxNynxN3XxN5XxN7nxN/XxNDH1NH31NMn1NPX1NUH1NYH1NaH1NcX1NgH1Nin1NlX1NnH1Nnn1Nn31NrX1NtH1NvH1NxX1NzH1N2n1N4n1N631N9X1NCX5NF35NIn5NKn5NOn5NSX5NUX5NWn5NYX5NbX5NgH5Njn5NnH5NpH5NtH5Nu35NxX5NzH5N135N5X5N8H5N/n5NCn9NEX9NE39NFH9NIn9NNn9NQH9NUH9NW39NZX9NdH9Nfn9NjX9NmX9NoX9Nr39Nv39Nxn9NyH9NyX9N139N5n9N7n9N939N/39NCIBNDoBNEYBNGYBNLoBNPoBNTYBNVIBNVoBNV4BNZYBNeIBNjIBNk4BNlYBNloBNpIBNtIBNu4BNzIBN14BN54BN+oBNCIFNEIFNHoFNKoFNNYFNQ4FNUoFNWYFNYIFNboFNdIFNd4FNf4FNkoFNmoFNqoFNvYFNxYFNzoFN4YFN8IFN94FNBYJNDYJNG4JNKoJNMYJNOIJNQoJNTYJNVIJNVoJNV4JNZYJNb4JNd4JNhYJNlIJNqIJNu4JNw4JN0YJN2IJN64JN9oJNAYNND4NNHoNNMYNNOYNNQoNNToNNXYNNbYNNc4NNdoNNfoNNk4NNoYNNr4NNt4NNxYNN2INN3oNN4YNN6YNN9INNB4RNG4RNLoRNNYRNP4RNR4RNUIRNV4RNa4RNf4RNkoRNnoRNqYRNvIRNzIRN1IRN5IRN74RN/YRNC4VNFYVNG4VNHoVNJoVNOYVNSYVNV4VNXoVNbIVNeoVNgYVNjIVNn4VNsIVNwIVNy4VN0oVN5YVN84VNAoZNDIZNIIZlKE0whk1Bhk1Lhk1Thk1chk1nhk1uhk1whk1xhk1/hk2Phk2ehk2thk3Ahk3Qhk3fhk3mhk3ohk3phk33hk0Kh00Vh00dh00th005h01Nh01Uh01Wh01Xh01lh01zh016h02Bh02Dh02Eh02Sh02ch02qh02xh027h03Gh03Oh03Xh03eh03oh03vh03/h00SiE0ZiE0biE0ciE0qiE02iE1KiE1ViE1fiE1yiE2FiE2NiE2WiE2kiE2viE22iE3CiE3MiE3SiE3ViE3diE3kiE3miE3niE31iE0EiU0OiU0hiU00iU08iU1FiU1YiU1miU10iU1+iU2OiU2WiU2fiU2uiU29iU3QiU3jiU3uiU0Bik0Rik0Yik0aik0bik0pik04ik1Cik1Nik1Uik1Wik1Xik1lik1sik10ik19ik2Eik2Sik2Yik2bik2jik2tik27ik3Jik3cik3kik30ik0Ai00Hi00Ji00Ki00Yi00fi00ri00+i01Mi01ai01ii01yi015i02Di02Ki02Vi02ji02ui028i03Ii03Pi03Ri03Si03gi030i03+i00OjE0ZjE0jjE0yjE08jE1LjE1XjE1fjE1tjE19jE2EjE2GjE2HjE2VjE2kjE2sjE21jE29jE3GjE3MjE3PjE3XjE3sjE38jE0LjU0SjU0UjU0VjU0jjU02jU1KjU1RjU1TjU1UjU1ijU1yjU15jU2KjU2VjU2ljU24jU3GjU3OjU3cjU3ojU3zjU0Bjk0Qjk0Xjk0ejk0sjk0yjk01jk09jk1Qjk1Yjk1ojk17jk2Djk2Mjk2fjk2ujk21jk3Djk3Ljk3Zjk3ojk3vjk32jk0Aj00Lj00Sj00Uj00Vj00jj00tj001j01Dj01Sj01mj015j02Bj02Pj02Wj02pj020j02/j03Nj03cj03vj033j00AkE0MkE0bkE0rkE0xkE00kE08kE1RkE1fkE1tkE11kE2DkE2WkE2ckE2fkE2nkE2ykE3FkE3ZkE3skE3zkE39kE0FkU0OkU0VkU0pkU09kU1QkU1ckU1nkU16kU2KkU2SkU2ikU2tkU27kU3JkU3TkU3ZkU3ckU3kkU33kU0Hkk0Vkk0ckk0qkk04kk0/kk1Kkk1dkk1ukk1+kk2Jkk2Qkk2jkk2xkk3Akk3Kkk3ekk3ukk3/kk0Jk00Rk00ak00lk00sk00uk00vk009k01Nk01ck01rk01+k02Ok02dk02kk02mk02nk021k03Ik03Tk03bk03rk033k00LlE0SlE0UlE0VlE0jlE0xlE04lE0/lE1BlE1ClE1QlE1alE1olE1vlE15lE2ElE2MlE2VlE2clE2mlE2tlE29lE3QlE3XlE3ZlE3alE3olE30lE0IlU0TlU0dlU0wlU1DlU1LlU1UlU1ilU1tlU10lU2AlU2KlU2QlU2TlU2blU2ilU2klU2llU2zlU3ClU3MlU3flU3ylU36lU0Dlk0Wlk0klk0ylk08lk1Mlk1Ulk1dlk1slk17lk2Olk2hlk2slk2/lk3Plk3Wlk3Ylk3Zlk3nlk32lk0Al00Ll00Sl00Ul00Vl00jl00ql00yl007l01Cl01Ql01Wl01Zl01hl01rl015l02Hl02al02il02yl02+l03Fl03Hl03Il03Wl03dl03pl038l00KmE0YmE0gmE0wmE03mE1BmE1ImE1TmE1hmE1smE16mE2GmE2NmE2PmE2QmE2emE2ymE28mE3MmE3XmE3hmE3wmE36mE0JmU0VmU0dmU0rmU07mU1CmU1EmU1FmU1TmU1imU1qmU1zmU17mU2EmU2KmU2NmU2VmU2qmU26mU3JmU3QmU3SmU3TmU3hmU30mU0Imk0Pmk0Rmk0Smk0gmk0wmk03mk1Imk1Tmk1jmk12mk2Emk2Mmk2amk2mmk2xmk2/mk3Omk3Vmk3cmk3qmk3wmk3zmk37mk0Om00Wm00mm005m01Bm01Km01dm01sm01zm02Bm02Jm02Xm02mm02tm020m02+m03Jm03Qm03Sm03Tm03hm03rm03zm00BnE0QnE0knE03nE0/nE1NnE1UnE1nnE1ynE19nE2LnE2anE2tnE21nE2+nE3KnE3ZnE3pnE3vnE3ynE36nE0PnU0dnU0rnU0znU1BnU1UnU1anU1dnU1lnU1wnU2DnU2XnU2qnU2xnU27nU3DnU3MnU3TnU3nnU37nU0Onk0ank0lnk04nk1Ink1Qnk1gnk1rnk15nk2Hnk2Rnk2Xnk2ank2ink21nk3Fnk3Tnk3ank3onk32nk39nk0In00bn00sn008n01Hn01On01hn01vn01+n02In02cn02sn029n03Hn03Pn03Yn03jn03qn03sn03tn037n00LoE0aoE0poE08oE1MoE1boE1ioE1koE1loE1zoE2GoE2RoE2ZoE2poE21oE3JoE3QoE3SoE3ToE3hoE3voE32oE39oE3/oE0AoU0OoU0YoU0moU0toU03oU1CoU1KoU1ToU1aoU1koU1roU17oU2OoU2VoU2XoU2YoU2moU2yoU3GoU3RoU3boU3uoU0Bok0Jok0Sok0gok0rok0yok0+ok1Iok1Ook1Rok1Zok1gok1iok1jok1xok2Aok2Kok2dok2wok24ok3Bok3Uok3iok3wok36ok0Ko00So00bo00qo005o01Mo01fo01qo019o02No02Uo02Wo02Xo02lo020o02+o03Jo03Qo03So03To03ho03oo03wo035o00ApE0OpE0UpE0XpE0fpE0ppE03pE1FpE1YpE1gpE1wpE18pE2DpE2FpE2GpE2UpE2bpE2npE26pE3IpE3WpE3epE3upE31pE3/pE0GpU0RpU0fpU0qpU04pU1EpU1LpU1NpU1OpU1cpU1wpU16pU2KpU2VpU2fpU2upU24pU3HpU3TpU3bpU3ppU35pU0Apk0Cpk0Dpk0Rpk0gpk0opk0xpk05pk1Cpk1Ipk1Lpk1Tpk1opk14pk2Hpk2Opk2Qpk2Rpk2fpk2ypk3Gpk3Npk3Ppk3Qpk3epk3upk31pk0Gp00Rp00hp000p01Cp01Kp01Yp01kp01vp019p02Mp02Tp02ap02op02up02xp025p03Mp03Up03kp033p03/p00IqE0bqE0qqE0xqE0/qE1HqE1VqE1kqE1rqE1yqE18qE2HqE2OqE2QqE2RqE2fqE2pqE2xqE2/qE3OqE3iqE31qE39qE0LqU0SqU0lqU0wqU07qU1JqU1YqU1rqU1zqU18qU2IqU2XqU2nqU2tqU2wqU24qU3NqU3bqU3pqU3xqU3/qU0Sqk0Yqk0bqk0jqk0uqk1Bqk1Vqk1oqk1vqk15qk2Bqk2Kqk2Rqk2lqk25qk3Mqk3Yqk3jqk32qk0Gq00Oq00eq00pq003q01Fq01Pq01Vq01Yq01gq01zq02Dq02Rq02Yq02mq020q027q03Gq03Zq03qq036q00FrE0MrE0frE0trE08rE1GrE1arE1qrE17rE2FrE2NrE2WrE2hrE2orE2qrE2rrE25rE3JrE3YrE3nrE36rE0KrU0ZrU0grU0irU0jrU0xrU1ErU1PrU1XrU1nrU1zrU2HrU2OrU2QrU2RrU2frU2trU20rU27rU29rU2+rU3MrU3WrU3krU3rrU31rU0Ark0Irk0Rrk0Yrk0irk0prk05rk1Mrk1Trk1Vrk1Wrk1krk1wrk2Erk2Prk2Zrk2srk2/rk3Hrk3Qrk3erk3prk3wrk38rk0Gr00Mr00Pr00Xr00er00gr00hr00vr00+r01Ir01br01ur012r01/r02Sr02gr02ur024r03Ir03Qr03Zr03or033r00KsE0dsE0osE07sE1LsE1SsE1UsE1VsE1jsE1ysE18sE2HsE2OsE2QsE2RsE2fsE2msE2usE23sE2+sE3MsE3SsE3VsE3dsE3nsE31sE0DsU0WsU0esU0usU06sU1BsU1DsU1EsWUoTVKxTVmxTWWxTXixTYaxTZSxTZyxTayxTbOxTb2xTcSxTc+xTd2xTeixTfaxTQKyTQmyTQuyTQyyTRqyTS6yTTiyTUiyTVOyTV2yTWyyTXayTYWyTZGyTZmyTaeyTbeyTb6yTcCyTcGyTc+yTd6yTeayTe+yTfeyTQCzTQazTQmzTRGzTSazTTazTUWzTUyzTU6zTU+zTV2zTXCzTYSzTYuzTY2zTY6zTZyzTayzTbOzTcSzTc+zTd+zTfKzTQC0TQi0TRa0TSK0TS20TTu0TUq0TVG0TVi0TWa0TWy0TW+0TXe0TYq0TZK0TaK0TbW0Tb20Tca0Tdm0Tei0Te+0Tf20TQW1TRO1TSK1TSm1TTC1TTq1TUW1TUy1TU61TU+1TV21TWe1TW+1TX21TYy1TaC1TbO1Tbu1Tcm1TdC1TeO1Te61Tfm1TQe2TRa2TSm2TTG2TTq2TUa2TVW2TWW2TWu2TW62TXa2TYu2TZm2Tae2Ta+2Tb22TdC2Tda2Tdm2TeG2Tey2Tf+2TRO3TSa3TS23TTe3TT+3TUi3TU+3TWO3TXe3TYq3TZa3TaG3TbS3TcS3Tcy3Tdy3Tee3TfW3TQO4TQ24TRO4TRa4TR64TTG4TUG4TU+4TVa4TWS4TXK4TXm4TYS4TZe4Tai4Tbi4TcO4Tcq4Td24Teu4Tfq4TQS5TRi5TSi5TTm5TUO5TUu5TVS5TV+5TWa5TWi5TWm5TXe5TYe5TZa5TaW5Tbi5Tci5Tde5Td65TeC5TeG5Te+5TQK6TQ26TRW6TSW6TTG6TUW6TUy6TU66TU+6TV26TWu6TXK6TXm6TXu6TXy6TYq6TZS6TaK6Tam6TbO6Tb66Tca6Tc+6Tda6TeC6Tee6Tfe6TQq7TRG7TRO7TRS7TSK7TS67TUK7TU27TVe7TWq7TX27TYW7TY67TZy7Tae7Ta67Tbq7TcS7Tcq7Tc27TdW7Tdy7Td67Td+7Te27Tfy7TQa8TRm8TSy8TTS8TT28TVC8TV68TWy8TXa8TYa8TY68TZe8Taa8TbW8Tci8Tdu8Tea8Tfm8TQm9TRC9TRK9TRO9TSG9TTC9TTq9TUW9TUy9TU69TU+9TV29TWS9TWy9TXW9TXy9TYq9TZC9TZO9TZu9TaW9TbO9TcG9TdS9Tdy9Tey9Tfi9Tf+9TQG+TQK+TRC+TRe+TSO+TTa+TUW+TU++TVm+TWC+TWe+TXK+TYC+TY6+TZW+TZy+Taq+Tba+Tca+Tdq+TeS+TfS+TQK/TQy/TRu/TSy/TTu/TUq/TVW/TWi/TW+/TXG/TXK/TYC/TY+/TZe/TaC/Tai/TbG/Tbi/Tbq/Tbu/Tcm/TdC/Tde/Tee/Tfa/Tf2/Tf+/TQDATQ7ATSHATTXATTzATT7ATT/ATU3ATV3ATWXATW7ATYHATYzATZ/ATbLATb7ATcjATdbATdzATd/ATefATfXATfzATf7ATf/ATQ3BTRjBTR/BTSHBTSLBTTDBTTbBTTnBTUHBTVTBTVzBTWzBTX/BTYfBTZDBTaPBTarBTazBTa3BTbvBTcLBTc3BTdXBTePBTfLBTfnBTQDCTRDCTRfCTR7CTSDCTSHCTS/CTTnCTUHCTU/CTV7CTXLCTYLCTYrCTZjCTZ/CTbLCTb3CTcTCTdLCTeHCTfTCTfzCTQzDTRvDTSrDTT3DTVLDTWfDTXXDTYPDTY3DTaDDTabDTanDTbHDTbzDTczDTeDDTfPDTfrDTQTETQrETQ3ETRXETRzETS/ETUPETVbETWLETW3ETYDETYvETZPETaPETa3ETbvETcbETdDETdbETdnETeHETfTETQTFTRLFTRrFTSjFTS/FTT3FTUTFTVLFTWXFTXjFTYvFTZbFTZ3FTbDFTbrFTcnFTdPFTefFTfHFTQTGTQ7GTRbGTR/GTSrGTTHGTTPGTTTGTULGTVLGTWHGTXDGTYPGTZLGTZnGTZvGTZzGTarGTbHGTbPGTbTGTcLGTdXGTeTGTevGTfLGTfnGTQPHTRbHTSbHTS3HTTnHTUPHTUvHTVTHTWTHTW7HTXXHTX/HTZPHTZrHTaTHTbfHTcrHTdnHTeTHTfnHTQDITQfITRbITRzITR/ITSfITTfITT7ITUDITUHITU/ITV7ITXHITYTITY7ITaHITa/ITbbITcDITdDITdjITeHITenITfLITQHJTRTJTSfJTTLJTUXJTVXJTVzJTV7JTV/JTW3JTXzJTYbJTY3JTZvJTaLJTanJTavJTazJTbrJTcHJTcPJTcTJTdLJTdnJTeXJTfrJTQ3KTRfKTSXKTTPKTTrKTUTKTU7KTVXKTV3KTW3KTXjKTX/KTYvKTZ7KTa3KTbfKTcHKTcjKTc/KTdrKTejKTfbKTf3KTQTLTRLLTR7LTS7LTULLTUzLTVzLTWrLTXTLTYPLTZTLTaPLTbLLTb3LTdDLTdfLTdnLTdrLTejLTffLTf/LTQjMTRDMTRnMTSDMTSLMTSPMTTHMTTjMTT/MTU/MTV7MTWXMTWfMTWjMTXbMTYnMTZ3MTaTMTabMTafMTbXMTcXMTc3MTdbMTenMTfTMTQfNTRrNTSbNTTDNTT7NTUTNTUfNTU/NTV3NTWTNTWbNTWfNTXXNTYDNTYfNTYnNTYrNTZjNTZ7NTaHNTanNTbzNTcTNTdTNTefNTe/NTfjNTQvOTRLOTRTOTRXOTSPOTSrOTTXOTT3OTUvOTVrOTWHOTWjOTXjOTX/OTYbOTYjOTYnOTZfOTaHOTanOTbfOTcbOTdrOTerOTfLOTQDPTQfPTRrPTSXPTSzPTTrPTUnPTVzPTWTPTXTPTYPPTZLPTaXPTbrPTc/PTd3PTevPTfXPTQjQTQ7QTRHQTRnQTSTQTTTQTUjQTVvQTWLQTWzQTXLQTXXQTX3QTYTQTZfQTavQTb7QTcrQTdXQTejQTfPQTfvQTQvRTRXRTSPRTS7RTTjRTT7RTUHRTUnRTVzRTWzRTXrRTYLRTZDRTZfRTaXRTazRTbrRTc3RTeDRTfPRTf7RTQXSTRjSTSLSTTHSTTvSTU/STVnSTWzSTXbSTX7STYfSTZLSTZnSTZvSTZzSTarSTbrSTcnSTdjSTevSTfrSTQHTTQPTTQTTTRLTTRnTTRvTTRzTTSrTTT3TTUzTTVPTTVrTTWHTTWvTTX7TTY7TTZXTTaHTTavTTbPTTbzTTczTTdbTTd3TTefTTfvTTQLUTQzUTR/UTTLUTUHUTUzUTWHUTWjUTW/UTX7UTYTUTYfUTY/UTZ/UTabUTajUTanUTbfUTcbUTdnUTezUTfbUTQnVTRfVTR7VTSjVTTjVTUDVTUnVTVHVTVrVTWnVTXzVTY/VTZrVTa3VTb3VTcTVTcbVTcfVTdXVTeTVTe7VTfXVTQPWTQrWTRHWTRPWTRTWTSLWTSnWTSvWTSzWTTrWTUHWTU3WTWLWTXXWTX/WTY3WTZvWTaLWTazWTbbWTb3WTcXWTdXWTeDWTefWTfPWTQbXTRXXTR/XTSnXTTDXTTfXTULXTVDXTV7XTWXXTWzXTXrXTYbXTZbXTarXTbTXTcTXTdLXTdzXTevXTfzXTQvYTRrYTSXYTTjYTT/YTUHYTULYTVDYTV/YTWfYTXDYTXjYTYHYTYjYTYrYTYvYTZnYTaDYTafYTbfYTcbYTc3YTc/YTdDYTd7YTfHYTQXZTQzZTQ7ZTQ/ZTR3ZTS3ZTTXZTT7ZTVHZTVzZTW/ZTYLZTY7ZTZjZTabZTazZTa/ZTbfZTcXZTczZTc7ZTc/ZTd3ZTejZTe/ZTfHZTfLZTQDaTQbaTQnaTRHaTSTaTSzaTTzaTU/aTVfaTWDaTXPaTXraTXzaTX3aTYvaTZLaTZ3aTaXaTbPaTcLaTcnaTdDaTeDaTefaTe7aTfDaTfHaTf/aTQnbTRHbTR/bTS7bTULbTVLbTVrbTWjbTW/bTYLbTY3bTZTbTaLbTbHbTcTbTczbTdzbTevbTfrbTQ3cTSLcTTfcTUXcTVPcTV3cTXDcTXbcTXncZShNgdxNjNxNnNxNsNxNw9xNytxN1NxN2txN3dxN5dxN7NxN/9xNE91NJt1NMt1NPd1NUN1NW91NY91Nc91Nfd1Ni91Nlt1NoN1Npt1Nqd1Nsd1NxN1N1N1N4t1N6t1N+N1N/91NDd5NFN5NIt5NNd5NSN5NW95NZt5Nbd5NgN5Nit5Nmd5No95Nt95Nwd5N1N5N3t5N5t5N795N+t5NAd9NA99NBN9NEt9NIt9NMd9NQN9NU99NYt9Nad9Na99NbN9Net9Ngd9Ng99NhN9Nkt9Npd9NtN9Nu99Nwt9Nyd9N099N5t9N9t9N/d9NCeBNE+BNG+BNJOBNNOBNPuBNReBNT+BNY+BNauBNdOBNh+BNmuBNqeBNtOBNyeBN0OBN1+BN5uBN7OBN7+BN9+BNB+FNDuFNEOFNEeFNH+FNLuFNQeFNVOFNXuFNceFNf+FNhuFNkOFNoOFNqOFNseFNueFNwuFN0eFN5OFN9+FNAuJNFeJNJeJNLOJNLuJNL+JNPeJNTOJNVuJNXeJNa+JNcuJNeeJNe+JNfOJNiuJNkeJNk+JNlOJNouJNqeJNteJNyuJN3eJN5+JN9eJNA+NNCuNNFONNHuNNJeNNLeNNPeNNSONNT+NNW+NNbuNNfeNNh+NNkeNNmONNn+NNquNNuONNxuNNzeNN1ONN4uNN7uNN/uNNEuRNHORNLORNOuRNRORNU+RNZORNc+RNguRNjeRNoORNp+RNqeRNquRNuORNx+RNz+RN2ORN4ORN6eRN8ORN8uRN8+RNAeVNCOVND+VNH+VNLuVNNeVNN+VNOOVNRuVNWeVNbeVNdOVNduVNd+VNheVNleVNneVNpuVNueVNxOVN1+VN6uVN9uVNAOZNDuZNFOZNF+ZNH+ZNLeZNNOZNNuZNN+ZNReZNUOZNV+ZNWeZNWuZNaOZNbuZNceZNeeZNjOZNlOZNpOZNt+ZNv+ZNyOZN2+ZN4uZN5OZN5eZN8+ZN+uZNBedNDedNG+dNKudNMedNOOdNSOdNT+dNVudNWOdNWedNZ+dNcedNeedNh+dNludNqudNuudNwudN0OdN1+dN6udN9edN/OdNCuhNGehNLOhNNOhNROhNU+hNYuhNdehNiuhNn+hNrehNu+hNxehN2OhN3uhN4ehN6ehN9OhNBOlNGOlNK+lNMulNPOlNQulNRelNTelNVOlNZ+lNe+lNjulNmulNpelNuOlNw+lNy+lN2+lN5elN8+lN/ulNCOpNDupNEepNGepNLOpNPOpNSupNUupNYOpNZ+pNdepNfOpNiupNnepNsOpNw+pNzupN1epN6OpN8upNAetNC+tNH+tNKetNPOtNRutNTutNV+tNYutNaetNa+tNbOtNeutNiutNmetNqOtNu+tNyutN0etN0+tN1OtN4utN6etN6+tN7OtN+utNDexNHOxNI+xNKuxNMexNO+xNTuxNXuxNZexNcexNe+xNg+xNjOxNnOxNpuxNrexNt+xNy+xN0uxN3OxN7+xNAu1NEe1NHO1NMe1NOO1NP+1NTu1NVO1NV+1NX+1Nb+1Ndu1NeO1Nee1Nh+1Nlu1Nqe1NvO1Nxu1N2e1N5+1N7u1N+O1NCO5NEO5NGe5NIe5NKu5NOe5NTO5NX+5Nau5Nfe5Nje5NlO5Nlu5Nl+5Npe5NtO5Nvu5Nxe5N0+5N2u5N4e5N4+5N5O5N8u5N+e5N++5N/O5NCu9NEe9NHe9NMu9NRe9NT+9NXe9Na+9Ncu9NfO9Nhu9Nje9Nle9Npe9NsO9Nt+9Nw+9N1u9N5e9N7+9N+e9NAPBNB/BNEvBNIPBNLvBNNfBNPPBNSvBNVvBNZvBNevBNhPBNlPBNovBNrPBNu/BNzPBN2/BN6vBN9fBNCPFND/FNEfFNEvFNIPFNL/FNN/FNQPFNSPFNUfFNWPFNWvFNW/FNafFNcPFNd/FNh/FNlvFNnfFNn/FNoPFNrvFNwfFN1fFN3PFN3vFN3/FN7fFN/fFNBfJNDvJNIfJNLPJNP/JNUvJNXvJNaPJNdvJNfPJNf/JNh/JNlfJNnPJNnvJNn/JNrfJNuPJNv/JNwfJNwvJN0PJN1vJN2fJN4fJN9PJN/PJNDPNNH/NNJ/NNMPNNQ/NNSvNNTPNNTfNNW/NNYvNNbfNNdfNNg/NNkvNNmfNNoPNNsPNNt/NNvvNNwPNNwfNNz/NN2fNN4fNN7/NN/vNNEvRNIvRNKvRNOPRNP/RNUvRNXfRNZPRNcvRNgfRNlPRNnPRNrPRNu/RNyvRN3fRN8vRNB/VNFfVNI/VNLfVNQPVNRvVNSfVNUfVNXPVNbPVNgPVNk/VNmvVNpPVNqvVNrfVNtfVNvPVNz/VN4/VN9vVNAvZNDfZNIPZNK/ZNM/ZNQ/ZNTfZNW/ZNZvZNcPZNdvZNefZNgfZNlPZNpPZNsvZNuvZNyPZNz/ZN3fZN5PZN8vZNBfdNGPdNK/dNNvdNPfdNUPdNWvdNafdNc/dNh/dNkfdNpPdNrvdNtvdNv/dNyvdN0fdN0/dN1PdN4vdN8vdNAfhNEPhNI/hNMvhNOfhNO/hNPPhNSvhNUfhNU/hNVPhNYvhNdfhNhPhNi/hNkvhNmfhNo/hNtvhNxvhNzfhN2fhN4/hN6/hN9PhNBPlNDvlNFflNH/lNM/lNOvlNRPlNV/lNavlNeflNhPlNmflNoPlNp/lNtvlNvPlNv/lNx/lN1/lN3vlN4PlN4flN7/lN/vlNEfpNJPpNLvpNQfpNT/pNVvpNYPpNcPpNePpNgfpNifpNkvpNofpNtPpNx/pN0vpN5fpN9fpN/PpN/vpN//pNDftNHPtNJvtNLftNO/tNQvtNSftNS/tNTPtNWvtNYftNY/tNZPtNcvtNeftNhftNmvtNrftNt/tNxftN0/tN2vtN5PtN7vtN9ftN/ftNDfxNGPxNH/xldYdVCmxhYmVsQ29sb3JysCEAAE0r/EsWfXKxIQAAKE5dcrIhAAAoTSO+TSS+TSW+TSa+TSe+TSi+TSm+TSq+TSu+TSy+TS2+TS6+TS++TTC+TTG+TTK+TTO+TTS+TTW+TTa+TTe+TTi+TTm+TTq+TTu+TTy+TT2+TT6+TT++TUC+TUG+TUK+TUO+TUS+TUW+TUa+TUe+TUi+TUm+TUq+TUu+TUy+TU2+TU6+TU++TVC+TVG+TVK+TVO+TVS+TVW+TVa+TVe+TVi+TVm+TVq+TVu+TVy+TV2+TV6+TV++TWC+TWG+TWK+TWO+TWS+TWW+TWa+TWe+TWi+TWm+TWq+TWu+TWy+TW2+TW6+TW++TXC+TXG+TXK+TXO+TXS+TXW+TXa+TXe+TXi+TXm+TXq+TXu+TXy+TX2+TX6+TX++TYC+TYG+TYK+TYO+TYS+TYW+TYa+TYe+TYi+TYm+TYq+TYu+TYy+TY2+TY6+TY++TZC+TZG+TZK+TZO+TZS+TZW+TZa+TZe+TZi+TZm+TZq+TZu+TZy+TZ2+TZ6+TZ++TaC+TaG+TaK+TaO+TaS+TaW+Taa+Tae+Tai+Tam+Taq+Tau+Tay+Ta2+Ta6+Ta++TbC+TbG+TbK+TbO+TbS+TbW+Tba+Tbe+Tbi+Tbm+Tbq+Tbu+Tby+Tb2+Tb6+Tb++TcC+TcG+TcK+TcO+TcS+TcW+Tca+Tce+Tci+Tcm+Tcq+Tcu+Tcy+Tc2+Tc6+Tc++TdC+TdG+TdK+TdO+TdS+TdW+Tda+Tde+Tdi+Tdm+Tdq+Tdu+Tdy+Td2+Td6+Td++TeC+TeG+TeK+TeO+TeS+TeW+Tea+Tee+Tei+Tem+Teq+Teu+Tey+Te2+Te6+Te++TfC+TfG+TfK+TfO+TfS+TfW+Tfa+Tfe+Tfi+Tfm+Tfq+Tfu+Tfy+Tf2+Tf6+Tf++TQC/TQG/TQK/TQO/TQS/TQW/TQa/TQe/TQi/TQm/TQq/TQu/TQy/TQ2/TQ6/TQ+/TRC/TRG/TRK/TRO/TRS/TRW/TRa/TRe/TRi/TRm/TRq/TRu/TRy/TR2/TR6/TR+/TSC/TSG/TSK/TSO/TSS/TSW/TSa/TSe/TSi/TSm/TSq/TSu/TSy/TS2/TS6/TS+/TTC/TTG/TTK/TTO/TTS/TTW/TTa/TTe/TTi/TTm/TTq/TTu/TTy/TT2/TT6/TT+/TUC/TUG/TUK/TUO/TUS/TUW/TUa/TUe/TUi/TUm/TUq/TUu/TUy/TU2/TU6/TU+/TVC/TVG/TVK/TVO/TVS/TVW/TVa/TVe/TVi/TVm/TVq/TVu/TVy/TV2/TV6/TV+/TWC/TWG/TWK/TWO/TWS/TWW/TWa/TWe/TWi/TWm/TWq/TWu/TWy/TW2/TW6/TW+/TXC/TXG/TXK/TXO/TXS/TXW/TXa/TXe/TXi/TXm/TXq/TXu/TXy/TX2/TX6/TX+/TYC/TYG/TYK/TYO/TYS/TYW/TYa/TYe/TYi/TYm/TYq/TYu/TYy/TY2/TY6/TY+/TZC/TZG/TZK/TZO/TZS/TZW/TZa/TZe/TZi/TZm/TZq/TZu/TZy/TZ2/TZ6/TZ+/TaC/TaG/TaK/TaO/TaS/TaW/Taa/Tae/Tai/Tam/Taq/Tau/Tay/Ta2/Ta6/Ta+/TbC/TbG/TbK/TbO/TbS/TbW/Tba/Tbe/Tbi/Tbm/Tbq/Tbu/Tby/Tb2/Tb6/Tb+/TcC/TcG/TcK/TcO/TcS/TcW/Tca/Tce/Tci/Tcm/Tcq/Tcu/Tcy/Tc2/Tc6/Tc+/TdC/TdG/TdK/TdO/TdS/TdW/Tda/Tde/Tdi/Tdm/Tdq/Tdu/Tdy/Td2/Td6/Td+/TeC/TeG/TeK/TeO/TeS/TeW/Tea/Tee/Tei/Tem/Teq/Teu/Tey/Te2/Te6/Te+/TfC/TfG/TfK/TfO/TfS/TfW/Tfa/Tfe/Tfi/Tfm/Tfq/Tfu/Tfy/Tf2/Tf6/Tf+/TQDATQHATQLATQPATQTATQXATQbATQfATQjATQnATQrATQvATQzATQ3ATQ7ATQ/ATRDATRHATRLATRPATRTATRXATRbATRfATRjATRnATRrATRvATRzATR3ATR7ATR/ATSDATSHATSLATSPATSTATSXATSbATSfATSjATSnATSrATSvATSzATS3ATS7ATS/ATTDATTHATTLATTPATTTATTXATTbATTfATTjATTnATTrATTvATTzATT3ATT7ATT/ATUDATUHATULATUPATUTATUXATUbATUfATUjATUnATUrATUvATUzATU3ATU7ATU/ATVDATVHATVLATVPATVTATVXATVbATVfATVjATVnATVrATVvATVzATV3ATV7ATV/ATWDATWHATWLATWPATWTATWXATWbATWfATWjATWnATWrATWvATWzATW3ATW7ATW/ATXDATXHATXLATXPATXTATXXATXbATXfATXjATXnATXrATXvATXzATX3ATX7ATX/ATYDATYHATYLATYPATYTATYXATYbATYfATYjATYnATYrATYvATYzATY3ATY7ATY/ATZDATZHATZLATZPATZTATZXATZbATZfATZjATZnATZrATZvATZzATZ3ATZ7ATZ/ATaDATaHATaLATaPATaTATaXATabATafATajATanATarATavATazATa3ATa7ATa/ATbDATbHATbLATbPATbTATbXATbbATbfATbjATbnATbrATbvATbzATb3ATb7ATb/ATcDATcHATcLATcPATcTATcXATcbATcfATcjATcnATcrATcvATczATc3ATc7ATc/ATdDATdHATdLATdPATdTATdXATdbATdfATdjATdnATdrATdvATdzATd3ATd7ATd/ATeDATeHATeLATePATeTATeXATebATefATejATenATerATevATezATe3ATe7ATe/ATfDATfHATfLATfPATfTATfXATfbATffATfjATfnATfrATfvATfzATf3ATf7ATf/ATQDBTQHBTQLBTQPBTQTBTQXBTQbBTQfBTQjBTQnBTQrBTQvBTQzBTQ3BTQ7BTQ/BTRDBTRHBTRLBTRPBTRTBTRXBTRbBTRfBTRjBTRnBTRrBTRvBTRzBTR3BTR7BTR/BTSDBTSHBTSLBTSPBTSTBTSXBTSbBTSfBTSjBTSnBTSrBTSvBTSzBTS3BTS7BTS/BTTDBTTHBTTLBTTPBTTTBTTXBTTbBTTfBTTjBTTnBTTrBTTvBTTzBTT3BTT7BTT/BTUDBTUHBTULBTUPBTUTBTUXBTUbBTUfBTUjBTUnBTUrBTUvBTUzBTU3BTU7BTU/BTVDBTVHBTVLBTVPBTVTBTVXBTVbBTVfBTVjBTVnBTVrBTVvBTVzBTV3BTV7BTV/BTWDBTWHBTWLBTWPBTWTBTWXBTWbBTWfBTWjBTWnBTWrBTWvBTWzBTW3BTW7BTW/BTXDBTXHBTXLBTXPBTXTBTXXBTXbBTXfBTXjBTXnBTXrBTXvBTXzBTX3BTX7BTX/BTYDBTYHBTYLBTYPBTYTBTYXBTYbBTYfBTYjBTYnBTYrBTYvBTYzBTY3BTY7BTY/BTZDBTZHBTZLBTZPBTZTBTZXBTZbBTZfBTZjBTZnBTZrBTZvBTZzBTZ3BTZ7BTZ/BTaDBTaHBTaLBTaPBTaTBTaXBTabBTafBTajBTanBTarBTavBTazBTa3BTa7BTa/BTbDBTbHBTbLBTbPBTbTBTbXBTbbBTbfBTbjBTbnBTbrBTbvBTbzBTb3BTb7BTb/BTcDBTcHBTcLBTcPBTcTBTcXBTcbBTcfBTcjBTcnBTcrBTcvBTczBTc3BTc7BTc/BTdDBTdHBTdLBTdPBTdTBTdXBTdbBTdfBTdjBTdnBTdrBTdvBTdzBTd3BTd7BTd/BTeDBTeHBTeLBTePBTeTBTeXBTebBTefBTejBTenBTerBTevBTezBTe3BTe7BTe/BTfDBTfHBTfLBTfPBTfTBTfXBTfbBTffBTfjBTfnBTfrBTfvBTfzBTf3BTf7BTf/BTQDCTQHCTQLCTQPCTQTCTQXCTQbCTQfCTQjCTQnCTQrCZShNC8JNDMJNDcJNDsJND8JNEMJNEcJNEsJNE8JNFMJNFcJNFsJNF8JNGMJNGcJNGsJNG8JNHMJNHcJNHsJNH8JNIMJNIcJNIsJNI8JNJMJNJcJNJsJNJ8JNKMJNKcJNKsJNK8JNLMJNLcJNLsJNL8JNMMJNMcJNMsJNM8JNNMJNNcJNNsJNN8JNOMJNOcJNOsJNO8JNPMJNPcJNPsJNP8JNQMJNQcJNQsJNQ8JNRMJNRcJNRsJNR8JNSMJNScJNSsJNS8JNTMJNTcJNTsJNT8JNUMJNUcJNUsJNU8JNVMJNVcJNVsJNV8JNWMJNWcJNWsJNW8JNXMJNXcJNXsJNX8JNYMJNYcJNYsJNY8JNZMJNZcJNZsJNZ8JNaMJNacJNasJNa8JNbMJNbcJNbsJNb8JNcMJNccJNcsJNc8JNdMJNdcJNdsJNd8JNeMJNecJNesJNe8JNfMJNfcJNfsJNf8JNgMJNgcJNgsJNg8JNhMJNhcJNhsJNh8JNiMJNicJNisJNi8JNjMJNjcJNjsJNj8JNkMJNkcJNksJNk8JNlMJNlcJNlsJNl8JNmMJNmcJNmsJNm8JNnMJNncJNnsJNn8JNoMJNocJNosJNo8JNpMJNpcJNpsJNp8JNqMJNqcJNqsJNq8JNrMJNrcJNrsJNr8JNsMJNscJNssJNs8JNtMJNtcJNtsJNt8JNuMJNucJNusJNu8JNvMJNvcJNvsJNv8JNwMJNwcJNwsJNw8JNxMJNxcJNxsJNx8JNyMJNycJNysJNy8JNzMJNzcJNzsJNz8JN0MJN0cJN0sJN08JN1MJN1cJN1sJN18JN2MJN2cJN2sJN28JN3MJN3cJN3sJN38JN4MJN4cJN4sJN48JN5MJN5cJN5sJN58JN6MJN6cJN6sJN68JN7MJN7cJN7sJN78JN8MJN8cJN8sJN88JN9MJN9cJN9sJN98JN+MJN+cJN+sJN+8JN/MJN/cJN/sJN/8JNAMNNAcNNAsNNA8NNBMNNBcNNBsNNB8NNCMNNCcNNCsNNC8NNDMNNDcNNDsNND8NNEMNNEcNNEsNNE8NNFMNNFcNNFsNNF8NNGMNNGcNNGsNNG8NNHMNNHcNNHsNNH8NNIMNNIcNNIsNNI8NNJMNNJcNNJsNNJ8NNKMNNKcNNKsNNK8NNLMNNLcNNLsNNL8NNMMNNMcNNMsNNM8NNNMNNNcNNNsNNN8NNOMNNOcNNOsNNO8NNPMNNPcNNPsNNP8NNQMNNQcNNQsNNQ8NNRMNNRcNNRsNNR8NNSMNNScNNSsNNS8NNTMNNTcNNTsNNT8NNUMNNUcNNUsNNU8NNVMNNVcNNVsNNV8NNWMNNWcNNWsNNW8NNXMNNXcNNXsNNX8NNYMNNYcNNYsNNY8NNZMNNZcNNZsNNZ8NNaMNNacNNasNNa8NNbMNNbcNNbsNNb8NNcMNNccNNcsNNc8NNdMNNdcNNdsNNd8NNeMNNecNNesNNe8NNfMNNfcNNfsNNf8NNgMNNgcNNgsNNg8NNhMNNhcNNhsNNh8NNiMNNicNNisNNi8NNjMNNjcNNjsNNj8NNkMNNkcNNksNNk8NNlMNNlcNNlsNNl8NNmMNNmcNNmsNNm8NNnMNNncNNnsNNn8NNoMNNocNNosNNo8NNpMNNpcNNpsNNp8NNqMNNqcNNqsNNq8NNrMNNrcNNrsNNr8NNsMNNscNNssNNs8NNtMNNtcNNtsNNt8NNuMNNucNNusNNu8NNvMNNvcNNvsNNv8NNwMNNwcNNwsNNw8NNxMNNxcNNxsNNx8NNyMNNycNNysNNy8NNzMNNzcNNzsNNz8NN0MNN0cNN0sNN08NN1MNN1cNN1sNN18NN2MNN2cNN2sNN28NN3MNN3cNN3sNN38NN4MNN4cNN4sNN48NN5MNN5cNN5sNN58NN6MNN6cNN6sNN68NN7MNN7cNN7sNN78NN8MNN8cNN8sNN88NN9MNN9cNN9sNN98NN+MNN+cNN+sNN+8NN/MNN/cNN/sNN/8NNAMRNAcRNAsRNA8RNBMRNBcRNBsRNB8RNCMRNCcRNCsRNC8RNDMRNDcRNDsRND8RNEMRNEcRNEsRNE8RNFMRNFcRNFsRNF8RNGMRNGcRNGsRNG8RNHMRNHcRNHsRNH8RNIMRNIcRNIsRNI8RNJMRNJcRNJsRNJ8RNKMRNKcRNKsRNK8RNLMRNLcRNLsRNL8RNMMRNMcRNMsRNM8RNNMRNNcRNNsRNN8RNOMRNOcRNOsRNO8RNPMRNPcRNPsRNP8RNQMRNQcRNQsRNQ8RNRMRNRcRNRsRNR8RNSMRNScRNSsRNS8RNTMRNTcRNTsRNT8RNUMRNUcRNUsRNU8RNVMRNVcRNVsRNV8RNWMRNWcRNWsRNW8RNXMRNXcRNXsRNX8RNYMRNYcRNYsRNY8RNZMRNZcRNZsRNZ8RNaMRNacRNasRNa8RNbMRNbcRNbsRNb8RNcMRNccRNcsRNc8RNdMRNdcRNdsRNd8RNeMRNecRNesRNe8RNfMRNfcRNfsRNf8RNgMRNgcRNgsRNg8RNhMRNhcRNhsRNh8RNiMRNicRNisRNi8RNjMRNjcRNjsRNj8RNkMRNkcRNksRNk8RNlMRNlcRNlsRNl8RNmMRNmcRNmsRNm8RNnMRNncRNnsRNn8RNoMRNocRNosRNo8RNpMRNpcRNpsRNp8RNqMRNqcRNqsRNq8RNrMRNrcRNrsRNr8RNsMRNscRNssRNs8RNtMRNtcRNtsRNt8RNuMRNucRNusRNu8RNvMRNvcRNvsRNv8RNwMRNwcRNwsRNw8RNxMRNxcRNxsRNx8RNyMRNycRNysRNy8RNzMRNzcRNzsRNz8RN0MRN0cRN0sRN08RN1MRN1cRN1sRN18RN2MRN2cRN2sRN28RN3MRN3cRN3sRN38RN4MRN4cRN4sRN48RN5MRN5cRN5sRN58RN6MRN6cRN6sRN68RN7MRN7cRN7sRN78RN8MRN8cRN8sRN88RN9MRN9cRN9sRN98RN+MRN+cRN+sRN+8RN/MRN/cRN/sRN/8RNAMVNAcVNAsVNA8VNBMVNBcVNBsVNB8VNCMVNCcVNCsVNC8VNDMVNDcVNDsVND8VNEMVNEcVNEsVNE8VNFMVNFcVNFsVNF8VNGMVNGcVNGsVNG8VNHMVNHcVNHsVNH8VNIMVNIcVNIsVNI8VNJMVNJcVNJsVNJ8VNKMVNKcVNKsVNK8VNLMVNLcVNLsVNL8VNMMVNMcVNMsVNM8VNNMVNNcVNNsVNN8VNOMVNOcVNOsVNO8VNPMVNPcVNPsVNP8VNQMVNQcVNQsVNQ8VNRMVNRcVNRsVNR8VNSMVNScVNSsVNS8VNTMVNTcVNTsVNT8VNUMVNUcVNUsVNU8VNVMVNVcVNVsVNV8VNWMVNWcVNWsVNW8VNXMVNXcVNXsVNX8VNYMVNYcVNYsVNY8VNZMVNZcVNZsVNZ8VNaMVNacVNasVNa8VNbMVNbcVNbsVNb8VNcMVNccVNcsVNc8VNdMVNdcVNdsVNd8VNeMVNecVNesVNe8VNfMVNfcVNfsVNf8VNgMVNgcVNgsVNg8VNhMVNhcVNhsVNh8VNiMVNicVNisVNi8VNjMVNjcVNjsVNj8VNkMVNkcVNksVNk8VNlMVNlcVNlsVNl8VNmMVNmcVNmsVNm8VNnMVNncVNnsVNn8VNoMVNocVNosVNo8VNpMVNpcVNpsVNp8VNqMVNqcVNqsVNq8VNrMVNrcVNrsVNr8VNsMVNscVNssVNs8VNtMVNtcVNtsVNt8VNuMVNucVNusVNu8VNvMVNvcVNvsVNv8VNwMVNwcVNwsVNw8VNxMVNxcVNxsVNx8VNyMVNycVNysVNy8VNzMVNzcVNzsVNz8VN0MVN0cVN0sVN08VN1MVN1cVN1sVN18VN2MVN2cVN2sVN28VN3MVN3cVN3sVN38VN4MVN4cVN4sVN48VN5MVN5cVN5sVN58VN6MVN6cVN6sVN68VN7MVN7cVN7sVN78VN8MVN8cVN8sVlKE3zxU30xU31xU32xU33xU34xU35xU36xU37xU38xU39xU3+xU3/xU0Axk0Bxk0Cxk0Dxk0Exk0Fxk0Gxk0Hxk0Ixk0Jxk0Kxk0Lxk0Mxk0Nxk0Oxk0Pxk0Qxk0Rxk0Sxk0Txk0Uxk0Vxk0Wxk0Xxk0Yxk0Zxk0axk0bxk0cxk0dxk0exk0fxk0gxk0hxk0ixk0jxk0kxk0lxk0mxk0nxk0oxk0pxk0qxk0rxk0sxk0txk0uxk0vxk0wxk0xxk0yxk0zxk00xk01xk02xk03xk04xk05xk06xk07xk08xk09xk0+xk0/xk1Axk1Bxk1Cxk1Dxk1Exk1Fxk1Gxk1Hxk1Ixk1Jxk1Kxk1Lxk1Mxk1Nxk1Oxk1Pxk1Qxk1Rxk1Sxk1Txk1Uxk1Vxk1Wxk1Xxk1Yxk1Zxk1axk1bxk1cxk1dxk1exk1fxk1gxk1hxk1ixk1jxk1kxk1lxk1mxk1nxk1oxk1pxk1qxk1rxk1sxk1txk1uxk1vxk1wxk1xxk1yxk1zxk10xk11xk12xk13xk14xk15xk16xk17xk18xk19xk1+xk1/xk2Axk2Bxk2Cxk2Dxk2Exk2Fxk2Gxk2Hxk2Ixk2Jxk2Kxk2Lxk2Mxk2Nxk2Oxk2Pxk2Qxk2Rxk2Sxk2Txk2Uxk2Vxk2Wxk2Xxk2Yxk2Zxk2axk2bxk2cxk2dxk2exk2fxk2gxk2hxk2ixk2jxk2kxk2lxk2mxk2nxk2oxk2pxk2qxk2rxk2sxk2txk2uxk2vxk2wxk2xxk2yxk2zxk20xk21xk22xk23xk24xk25xk26xk27xk28xk29xk2+xk2/xk3Axk3Bxk3Cxk3Dxk3Exk3Fxk3Gxk3Hxk3Ixk3Jxk3Kxk3Lxk3Mxk3Nxk3Oxk3Pxk3Qxk3Rxk3Sxk3Txk3Uxk3Vxk3Wxk3Xxk3Yxk3Zxk3axk3bxk3cxk3dxk3exk3fxk3gxk3hxk3ixk3jxk3kxk3lxk3mxk3nxk3oxk3pxk3qxk3rxk3sxk3txk3uxk3vxk3wxk3xxk3yxk3zxk30xk31xk32xk33xk34xk35xk36xk37xk38xk39xk3+xk3/xk0Ax00Bx00Cx00Dx00Ex00Fx00Gx00Hx00Ix00Jx00Kx00Lx00Mx00Nx00Ox00Px00Qx00Rx00Sx00Tx00Ux00Vx00Wx00Xx00Yx00Zx00ax00bx00cx00dx00ex00fx00gx00hx00ix00jx00kx00lx00mx00nx00ox00px00qx00rx00sx00tx00ux00vx00wx00xx00yx00zx000x001x002x003x004x005x006x007x008x009x00+x00/x01Ax01Bx01Cx01Dx01Ex01Fx01Gx01Hx01Ix01Jx01Kx01Lx01Mx01Nx01Ox01Px01Qx01Rx01Sx01Tx01Ux01Vx01Wx01Xx01Yx01Zx01ax01bx01cx01dx01ex01fx01gx01hx01ix01jx01kx01lx01mx01nx01ox01px01qx01rx01sx01tx01ux01vx01wx01xx01yx01zx010x011x012x013x014x015x016x017x018x019x01+x01/x02Ax02Bx02Cx02Dx02Ex02Fx02Gx02Hx02Ix02Jx02Kx02Lx02Mx02Nx02Ox02Px02Qx02Rx02Sx02Tx02Ux02Vx02Wx02Xx02Yx02Zx02ax02bx02cx02dx02ex02fx02gx02hx02ix02jx02kx02lx02mx02nx02ox02px02qx02rx02sx02tx02ux02vx02wx02xx02yx02zx020x021x022x023x024x025x026x027x028x029x02+x02/x03Ax03Bx03Cx03Dx03Ex03Fx03Gx03Hx03Ix03Jx03Kx03Lx03Mx03Nx03Ox03Px03Qx03Rx03Sx03Tx03Ux03Vx03Wx03Xx03Yx03Zx03ax03bx03cx03dx03ex03fx03gx03hx03ix03jx03kx03lx03mx03nx03ox03px03qx03rx03sx03tx03ux03vx03wx03xx03yx03zx030x031x032x033x034x035x036x037x038x039x03+x03/x00AyE0ByE0CyE0DyE0EyE0FyE0GyE0HyE0IyE0JyE0KyE0LyE0MyE0NyE0OyE0PyE0QyE0RyE0SyE0TyE0UyE0VyE0WyE0XyE0YyE0ZyE0ayE0byE0cyE0dyE0eyE0fyE0gyE0hyE0iyE0jyE0kyE0lyE0myE0nyE0oyE0pyE0qyE0ryE0syE0tyE0uyE0vyE0wyE0xyE0yyE0zyE00yE01yE02yE03yE04yE05yE06yE07yE08yE09yE0+yE0/yE1AyE1ByE1CyE1DyE1EyE1FyE1GyE1HyE1IyE1JyE1KyE1LyE1MyE1NyE1OyE1PyE1QyE1RyE1SyE1TyE1UyE1VyE1WyE1XyE1YyE1ZyE1ayE1byE1cyE1dyE1eyE1fyE1gyE1hyE1iyE1jyE1kyE1lyE1myE1nyE1oyE1pyE1qyE1ryE1syE1tyE1uyE1vyE1wyE1xyE1yyE1zyE10yE11yE12yE13yE14yE15yE16yE17yE18yE19yE1+yE1/yE2AyE2ByE2CyE2DyE2EyE2FyE2GyE2HyE2IyE2JyE2KyE2LyE2MyE2NyE2OyE2PyE2QyE2RyE2SyE2TyE2UyE2VyE2WyE2XyE2YyE2ZyE2ayE2byE2cyE2dyE2eyE2fyE2gyE2hyE2iyE2jyE2kyE2lyE2myE2nyE2oyE2pyE2qyE2ryE2syE2tyE2uyE2vyE2wyE2xyE2yyE2zyE20yE21yE22yE23yE24yE25yE26yE27yE28yE29yE2+yE2/yE3AyE3ByE3CyE3DyE3EyE3FyE3GyE3HyE3IyE3JyE3KyE3LyE3MyE3NyE3OyE3PyE3QyE3RyE3SyE3TyE3UyE3VyE3WyE3XyE3YyE3ZyE3ayE3byE3cyE3dyE3eyE3fyE3gyE3hyE3iyE3jyE3kyE3lyE3myE3nyE3oyE3pyE3qyE3ryE3syE3tyE3uyE3vyE3wyE3xyE3yyE3zyE30yE31yE32yE33yE34yE35yE36yE37yE38yE39yE3+yE3/yE0AyU0ByU0CyU0DyU0EyU0FyU0GyU0HyU0IyU0JyU0KyU0LyU0MyU0NyU0OyU0PyU0QyU0RyU0SyU0TyU0UyU0VyU0WyU0XyU0YyU0ZyU0ayU0byU0cyU0dyU0eyU0fyU0gyU0hyU0iyU0jyU0kyU0lyU0myU0nyU0oyU0pyU0qyU0ryU0syU0tyU0uyU0vyU0wyU0xyU0yyU0zyU00yU01yU02yU03yU04yU05yU06yU07yU08yU09yU0+yU0/yU1AyU1ByU1CyU1DyU1EyU1FyU1GyU1HyU1IyU1JyU1KyU1LyU1MyU1NyU1OyU1PyU1QyU1RyU1SyU1TyU1UyU1VyU1WyU1XyU1YyU1ZyU1ayU1byU1cyU1dyU1eyU1fyU1gyU1hyU1iyU1jyU1kyU1lyU1myU1nyU1oyU1pyU1qyU1ryU1syU1tyU1uyU1vyU1wyU1xyU1yyU1zyU10yU11yU12yU13yU14yU15yU16yU17yU18yU19yU1+yU1/yU2AyU2ByU2CyU2DyU2EyU2FyU2GyU2HyU2IyU2JyU2KyU2LyU2MyU2NyU2OyU2PyU2QyU2RyU2SyU2TyU2UyU2VyU2WyU2XyU2YyU2ZyU2ayU2byU2cyU2dyU2eyU2fyU2gyU2hyU2iyU2jyU2kyU2lyU2myU2nyU2oyU2pyU2qyU2ryU2syU2tyU2uyU2vyU2wyU2xyU2yyU2zyU20yU21yU22yU23yU24yU25yU26yU27yU28yU29yU2+yU2/yU3AyU3ByU3CyU3DyU3EyU3FyU3GyU3HyU3IyU3JyU3KyU3LyU3MyU3NyU3OyU3PyU3QyU3RyU3SyU3TyU3UyU3VyU3WyU3XyU3YyU3ZyU3ayWUoTdvJTdzJTd3JTd7JTd/JTeDJTeHJTeLJTePJTeTJTeXJTebJTefJTejJTenJTerJTevJTezJTe3JTe7JTe/JTfDJTfHJTfLJTfPJTfTJTfXJTfbJTffJTfjJTfnJTfrJTfvJTfzJTf3JTf7JTf/JTQDKTQHKTQLKTQPKTQTKTQXKTQbKTQfKTQjKTQnKTQrKTQvKTQzKTQ3KTQ7KTQ/KTRDKTRHKTRLKTRPKTRTKTRXKTRbKTRfKTRjKTRnKTRrKTRvKTRzKTR3KTR7KTR/KTSDKTSHKTSLKTSPKTSTKTSXKTSbKTSfKTSjKTSnKTSrKTSvKTSzKTS3KTS7KTS/KTTDKTTHKTTLKTTPKTTTKTTXKTTbKTTfKTTjKTTnKTTrKTTvKTTzKTT3KTT7KTT/KTUDKTUHKTULKTUPKTUTKTUXKTUbKTUfKTUjKTUnKTUrKTUvKTUzKTU3KTU7KTU/KTVDKTVHKTVLKTVPKTVTKTVXKTVbKTVfKTVjKTVnKTVrKTVvKTVzKTV3KTV7KTV/KTWDKTWHKTWLKTWPKTWTKTWXKTWbKTWfKTWjKTWnKTWrKTWvKTWzKTW3KTW7KTW/KTXDKTXHKTXLKTXPKTXTKTXXKTXbKTXfKTXjKTXnKTXrKTXvKTXzKTX3KTX7KTX/KTYDKTYHKTYLKTYPKTYTKTYXKTYbKTYfKTYjKTYnKTYrKTYvKTYzKTY3KTY7KTY/KTZDKTZHKTZLKTZPKTZTKTZXKTZbKTZfKTZjKTZnKTZrKTZvKTZzKTZ3KTZ7KTZ/KTaDKTaHKTaLKTaPKTaTKTaXKTabKTafKTajKTanKTarKTavKTazKTa3KTa7KTa/KTbDKTbHKTbLKTbPKTbTKTbXKTbbKTbfKTbjKTbnKTbrKTbvKTbzKTb3KTb7KTb/KTcDKTcHKTcLKTcPKTcTKTcXKTcbKTcfKTcjKTcnKTcrKTcvKTczKTc3KTc7KTc/KTdDKTdHKTdLKTdPKTdTKTdXKTdbKTdfKTdjKTdnKTdrKTdvKTdzKTd3KTd7KTd/KTeDKTeHKTeLKTePKTeTKTeXKTebKTefKTejKTenKTerKTevKTezKTe3KTe7KTe/KTfDKTfHKTfLKTfPKTfTKTfXKTfbKTffKTfjKTfnKTfrKTfvKTfzKTf3KTf7KTf/KTQDLTQHLTQLLTQPLTQTLTQXLTQbLTQfLTQjLTQnLTQrLTQvLTQzLTQ3LTQ7LTQ/LTRDLTRHLTRLLTRPLTRTLTRXLTRbLTRfLTRjLTRnLTRrLTRvLTRzLTR3LTR7LTR/LTSDLTSHLTSLLTSPLTSTLTSXLTSbLTSfLTSjLTSnLTSrLTSvLTSzLTS3LTS7LTS/LTTDLTTHLTTLLTTPLTTTLTTXLTTbLTTfLTTjLTTnLTTrLTTvLTTzLTT3LTT7LTT/LTUDLTUHLTULLTUPLTUTLTUXLTUbLTUfLTUjLTUnLTUrLTUvLTUzLTU3LTU7LTU/LTVDLTVHLTVLLTVPLTVTLTVXLTVbLTVfLTVjLTVnLTVrLTVvLTVzLTV3LTV7LTV/LTWDLTWHLTWLLTWPLTWTLTWXLTWbLTWfLTWjLTWnLTWrLTWvLTWzLTW3LTW7LTW/LTXDLTXHLTXLLTXPLTXTLTXXLTXbLTXfLTXjLTXnLTXrLTXvLTXzLTX3LTX7LTX/LTYDLTYHLTYLLTYPLTYTLTYXLTYbLTYfLTYjLTYnLTYrLTYvLTYzLTY3LTY7LTY/LTZDLTZHLTZLLTZPLTZTLTZXLTZbLTZfLTZjLTZnLTZrLTZvLTZzLTZ3LTZ7LTZ/LTaDLTaHLTaLLTaPLTaTLTaXLTabLTafLTajLTanLTarLTavLTazLTa3LTa7LTa/LTbDLTbHLTbLLTbPLTbTLTbXLTbbLTbfLTbjLTbnLTbrLTbvLTbzLTb3LTb7LTb/LTcDLTcHLTcLLTcPLTcTLTcXLTcbLTcfLTcjLTcnLTcrLTcvLTczLTc3LTc7LTc/LTdDLTdHLTdLLTdPLTdTLTdXLTdbLTdfLTdjLTdnLTdrLTdvLTdzLTd3LTd7LTd/LTeDLTeHLTeLLTePLTeTLTeXLTebLTefLTejLTenLTerLTevLTezLTe3LTe7LTe/LTfDLTfHLTfLLTfPLTfTLTfXLTfbLTffLTfjLTfnLTfrLTfvLTfzLTf3LTf7LTf/LTQDMTQHMTQLMTQPMTQTMTQXMTQbMTQfMTQjMTQnMTQrMTQvMTQzMTQ3MTQ7MTQ/MTRDMTRHMTRLMTRPMTRTMTRXMTRbMTRfMTRjMTRnMTRrMTRvMTRzMTR3MTR7MTR/MTSDMTSHMTSLMTSPMTSTMTSXMTSbMTSfMTSjMTSnMTSrMTSvMTSzMTS3MTS7MTS/MTTDMTTHMTTLMTTPMTTTMTTXMTTbMTTfMTTjMTTnMTTrMTTvMTTzMTT3MTT7MTT/MTUDMTUHMTULMTUPMTUTMTUXMTUbMTUfMTUjMTUnMTUrMTUvMTUzMTU3MTU7MTU/MTVDMTVHMTVLMTVPMTVTMTVXMTVbMTVfMTVjMTVnMTVrMTVvMTVzMTV3MTV7MTV/MTWDMTWHMTWLMTWPMTWTMTWXMTWbMTWfMTWjMTWnMTWrMTWvMTWzMTW3MTW7MTW/MTXDMTXHMTXLMTXPMTXTMTXXMTXbMTXfMTXjMTXnMTXrMTXvMTXzMTX3MTX7MTX/MTYDMTYHMTYLMTYPMTYTMTYXMTYbMTYfMTYjMTYnMTYrMTYvMTYzMTY3MTY7MTY/MTZDMTZHMTZLMTZPMTZTMTZXMTZbMTZfMTZjMTZnMTZrMTZvMTZzMTZ3MTZ7MTZ/MTaDMTaHMTaLMTaPMTaTMTaXMTabMTafMTajMTanMTarMTavMTazMTa3MTa7MTa/MTbDMTbHMTbLMTbPMTbTMTbXMTbbMTbfMTbjMTbnMTbrMTbvMTbzMTb3MTb7MTb/MTcDMTcHMTcLMTcPMTcTMTcXMTcbMTcfMTcjMTcnMTcrMTcvMTczMTc3MTc7MTc/MTdDMTdHMTdLMTdPMTdTMTdXMTdbMTdfMTdjMTdnMTdrMTdvMTdzMTd3MTd7MTd/MTeDMTeHMTeLMTePMTeTMTeXMTebMTefMTejMTenMTerMTevMTezMTe3MTe7MTe/MTfDMTfHMTfLMTfPMTfTMTfXMTfbMTffMTfjMTfnMTfrMTfvMTfzMTf3MTf7MTf/MTQDNTQHNTQLNTQPNTQTNTQXNTQbNTQfNTQjNTQnNTQrNTQvNTQzNTQ3NTQ7NTQ/NTRDNTRHNTRLNTRPNTRTNTRXNTRbNTRfNTRjNTRnNTRrNTRvNTRzNTR3NTR7NTR/NTSDNTSHNTSLNTSPNTSTNTSXNTSbNTSfNTSjNTSnNTSrNTSvNTSzNTS3NTS7NTS/NTTDNTTHNTTLNTTPNTTTNTTXNTTbNTTfNTTjNTTnNTTrNTTvNTTzNTT3NTT7NTT/NTUDNTUHNTULNTUPNTUTNTUXNTUbNTUfNTUjNTUnNTUrNTUvNTUzNTU3NTU7NTU/NTVDNTVHNTVLNTVPNTVTNTVXNTVbNTVfNTVjNTVnNTVrNTVvNTVzNTV3NTV7NTV/NTWDNTWHNTWLNTWPNTWTNTWXNTWbNTWfNTWjNTWnNTWrNTWvNTWzNTW3NTW7NTW/NTXDNTXHNTXLNTXPNTXTNTXXNTXbNTXfNTXjNTXnNTXrNTXvNTXzNTX3NTX7NTX/NTYDNTYHNTYLNTYPNTYTNTYXNTYbNTYfNTYjNTYnNTYrNTYvNTYzNTY3NTY7NTY/NTZDNTZHNTZLNTZPNTZTNTZXNTZbNTZfNTZjNTZnNTZrNTZvNTZzNTZ3NTZ7NTZ/NTaDNTaHNTaLNTaPNTaTNTaXNTabNTafNTajNTanNTarNTavNTazNTa3NTa7NTa/NTbDNTbHNTbLNTbPNTbTNTbXNTbbNTbfNTbjNTbnNTbrNTbvNTbzNTb3NTb7NTb/NTcDNTcHNTcLNZShNw81NxM1Nxc1Nxs1Nx81NyM1Nyc1Nys1Ny81NzM1Nzc1Nzs1Nz81N0M1N0c1N0s1N081N1M1N1c1N1s1N181N2M1N2c1N2s1N281N3M1N3c1N3s1N381N4M1N4c1N4s1N481N5M1N5c1N5s1N581N6M1N6c1N6s1N681N7M1N7c1N7s1N781N8M1N8c1N8s1N881N9M1N9c1N9s1N981N+M1N+c1N+s1N+81N/M1N/c1N/s1N/81NAM5NAc5NAs5NA85NBM5NBc5NBs5NB85NCM5NCc5NCs5NC85NDM5NDc5NDs5ND85NEM5NEc5NEs5NE85NFM5NFc5NFs5NF85NGM5NGc5NGs5NG85NHM5NHc5NHs5NH85NIM5NIc5NIs5NI85NJM5NJc5NJs5NJ85NKM5NKc5NKs5NK85NLM5NLc5NLs5NL85NMM5NMc5NMs5NM85NNM5NNc5NNs5NN85NOM5NOc5NOs5NO85NPM5NPc5NPs5NP85NQM5NQc5NQs5NQ85NRM5NRc5NRs5NR85NSM5NSc5NSs5NS85NTM5NTc5NTs5NT85NUM5NUc5NUs5NU85NVM5NVc5NVs5NV85NWM5NWc5NWs5NW85NXM5NXc5NXs5NX85NYM5NYc5NYs5NY85NZM5NZc5NZs5NZ85NaM5Nac5Nas5Na85NbM5Nbc5Nbs5Nb85NcM5Ncc5Ncs5Nc85NdM5Ndc5Nds5Nd85NeM5Nec5Nes5Ne85NfM5Nfc5Nfs5Nf85NgM5Ngc5Ngs5Ng85NhM5Nhc5Nhs5Nh85NiM5Nic5Nis5Ni85NjM5Njc5Njs5Nj85NkM5Nkc5Nks5Nk85NlM5Nlc5Nls5Nl85NmM5Nmc5Nms5Nm85NnM5Nnc5Nns5Nn85NoM5Noc5Nos5No85NpM5Npc5Nps5Np85NqM5Nqc5Nqs5Nq85NrM5Nrc5Nrs5Nr85NsM5Nsc5Nss5Ns85NtM5Ntc5Nts5Nt85NuM5Nuc5Nus5Nu85NvM5Nvc5Nvs5Nv85NwM5Nwc5Nws5Nw85NxM5Nxc5Nxs5Nx85NyM5Nyc5Nys5Ny85NzM5Nzc5Nzs5Nz85N0M5N0c5N0s5N085N1M5N1c5N1s5N185N2M5N2c5N2s5N285N3M5N3c5N3s5N385N4M5N4c5N4s5N485N5M5N5c5N5s5N585N6M5N6c5N6s5N685N7M5N7c5N7s5N785N8M5N8c5N8s5N885N9M5N9c5N9s5N985N+M5N+c5N+s5N+85N/M5N/c5N/s5N/85NAM9NAc9NAs9NA89NBM9NBc9NBs9NB89NCM9NCc9NCs9NC89NDM9NDc9NDs9ND89NEM9NEc9NEs9NE89NFM9NFc9NFs9NF89NGM9NGc9NGs9NG89NHM9NHc9NHs9NH89NIM9NIc9NIs9NI89NJM9NJc9NJs9NJ89NKM9NKc9NKs9NK89NLM9NLc9NLs9NL89NMM9NMc9NMs9NM89NNM9NNc9NNs9NN89NOM9NOc9NOs9NO89NPM9NPc9NPs9NP89NQM9NQc9NQs9NQ89NRM9NRc9NRs9NR89NSM9NSc9NSs9NS89NTM9NTc9NTs9NT89NUM9NUc9NUs9NU89NVM9NVc9NVs9NV89NWM9NWc9NWs9NW89NXM9NXc9NXs9NX89NYM9NYc9NYs9NY89NZM9NZc9NZs9NZ89NaM9Nac9Nas9Na89NbM9Nbc9Nbs9Nb89NcM9Ncc9Ncs9Nc89NdM9Ndc9Nds9Nd89NeM9Nec9Nes9Ne89NfM9Nfc9Nfs9Nf89NgM9Ngc9Ngs9Ng89NhM9Nhc9Nhs9Nh89NiM9Nic9Nis9Ni89NjM9Njc9Njs9Nj89NkM9Nkc9Nks9Nk89NlM9Nlc9Nls9Nl89NmM9Nmc9Nms9Nm89NnM9Nnc9Nns9Nn89NoM9Noc9Nos9No89NpM9Npc9Nps9Np89NqM9Nqc9Nqs9Nq89NrM9Nrc9Nrs9Nr89NsM9Nsc9Nss9Ns89NtM9Ntc9Nts9Nt89NuM9Nuc9Nus9Nu89NvM9Nvc9Nvs9Nv89NwM9Nwc9Nws9Nw89NxM9Nxc9Nxs9Nx89NyM9Nyc9Nys9Ny89NzM9Nzc9Nzs9Nz89N0M9N0c9N0s9N089N1M9N1c9N1s9N189N2M9N2c9N2s9N289N3M9N3c9N3s9N389N4M9N4c9N4s9N489N5M9N5c9N5s9N589N6M9N6c9N6s9N689N7M9N7c9N7s9N789N8M9N8c9N8s9N889N9M9N9c9N9s9N989N+M9N+c9N+s9N+89N/M9N/c9N/s9N/89NANBNAdBNAtBNA9BNBNBNBdBNBtBNB9BNCNBNCdBNCtBNC9BNDNBNDdBNDtBND9BNENBNEdBNEtBNE9BNFNBNFdBNFtBNF9BNGNBNGdBNGtBNG9BNHNBNHdBNHtBNH9BNINBNIdBNItBNI9BNJNBNJdBNJtBNJ9BNKNBNKdBNKtBNK9BNLNBNLdBNLtBNL9BNMNBNMdBNMtBNM9BNNNBNNdBNNtBNN9BNONBNOdBNOtBNO9BNPNBNPdBNPtBNP9BNQNBNQdBNQtBNQ9BNRNBNRdBNRtBNR9BNSNBNSdBNStBNS9BNTNBNTdBNTtBNT9BNUNBNUdBNUtBNU9BNVNBNVdBNVtBNV9BNWNBNWdBNWtBNW9BNXNBNXdBNXtBNX9BNYNBNYdBNYtBNY9BNZNBNZdBNZtBNZ9BNaNBNadBNatBNa9BNbNBNbdBNbtBNb9BNcNBNcdBNctBNc9BNdNBNddBNdtBNd9BNeNBNedBNetBNe9BNfNBNfdBNftBNf9BNgNBNgdBNgtBNg9BNhNBNhdBNhtBNh9BNiNBNidBNitBNi9BNjNBNjdBNjtBNj9BNkNBNkdBNktBNk9BNlNBNldBNltBNl9BNmNBNmdBNmtBNm9BNnNBNndBNntBNn9BNoNBNodBNotBNo9BNpNBNpdBNptBNp9BNqNBNqdBNqtBNq9BNrNBNrdBNrtBNr9BNsNBNsdBNstBNs9BNtNBNtdBNttBNt9BNuNBNudBNutBNu9BNvNBNvdBNvtBNv9BNwNBNwdBNwtBNw9BNxNBNxdBNxtBNx9BNyNBNydBNytBNy9BNzNBNzdBNztBNz9BN0NBN0dBN0tBN09BN1NBN1dBN1tBN19BN2NBN2dBN2tBN29BN3NBN3dBN3tBN39BN4NBN4dBN4tBN49BN5NBN5dBN5tBN59BN6NBN6dBN6tBN69BN7NBN7dBN7tBN79BN8NBN8dBN8tBN89BN9NBN9dBN9tBN99BN+NBN+dBN+tBN+9BN/NBN/dBN/tBN/9BNANFNAdFNAtFNA9FNBNFNBdFNBtFNB9FNCNFNCdFNCtFNC9FNDNFNDdFNDtFND9FNENFNEdFNEtFNE9FNFNFNFdFNFtFNF9FNGNFNGdFNGtFNG9FNHNFNHdFNHtFNH9FNINFNIdFNItFNI9FNJNFNJdFNJtFNJ9FNKNFNKdFNKtFNK9FNLNFNLdFNLtFNL9FNMNFNMdFNMtFNM9FNNNFNNdFNNtFNN9FNONFNOdFNOtFNO9FNPNFNPdFNPtFNP9FNQNFNQdFNQtFNQ9FNRNFNRdFNRtFNR9FNSNFNSdFNStFNS9FNTNFNTdFNTtFNT9FNUNFNUdFNUtFNU9FNVNFNVdFNVtFNV9FNWNFNWdFNWtFNW9FNXNFNXdFNXtFNX9FNYNFNYdFNYtFNY9FNZNFNZdFNZtFNZ9FNaNFNadFNatFNa9FNbNFNbdFNbtFNb9FNcNFNcdFNctFNc9FNdNFNddFNdtFNd9FNeNFNedFNetFNe9FNfNFNfdFNftFNf9FNgNFNgdFNgtFNg9FNhNFNhdFNhtFNh9FNiNFNidFNitFNi9FNjNFNjdFNjtFNj9FNkNFNkdFNktFNk9FNlNFNldFNltFNl9FNmNFNmdFNmtFNm9FNnNFNndFNntFNn9FNoNFNodFNotFNo9FNpNFNpdFNptFNp9FNqNFNqdFNqtFlKE2r0U2s0U2t0U2u0U2v0U2w0U2x0U2y0U2z0U200U210U220U230U240U250U260U270U280U290U2+0U2/0U3A0U3B0U3C0U3D0U3E0U3F0U3G0U3H0U3I0U3J0U3K0U3L0U3M0U3N0U3O0U3P0U3Q0U3R0U3S0U3T0U3U0U3V0U3W0U3X0U3Y0U3Z0U3a0U3b0U3c0U3d0U3e0U3f0U3g0U3h0U3i0U3j0U3k0U3l0U3m0U3n0U3o0U3p0U3q0U3r0U3s0U3t0U3u0U3v0U3w0U3x0U3y0U3z0U300U310U320U330U340U350U360U370U380U390U3+0U3/0U0A0k0B0k0C0k0D0k0E0k0F0k0G0k0H0k0I0k0J0k0K0k0L0k0M0k0N0k0O0k0P0k0Q0k0R0k0S0k0T0k0U0k0V0k0W0k0X0k0Y0k0Z0k0a0k0b0k0c0k0d0k0e0k0f0k0g0k0h0k0i0k0j0k0k0k0l0k0m0k0n0k0o0k0p0k0q0k0r0k0s0k0t0k0u0k0v0k0w0k0x0k0y0k0z0k000k010k020k030k040k050k060k070k080k090k0+0k0/0k1A0k1B0k1C0k1D0k1E0k1F0k1G0k1H0k1I0k1J0k1K0k1L0k1M0k1N0k1O0k1P0k1Q0k1R0k1S0k1T0k1U0k1V0k1W0k1X0k1Y0k1Z0k1a0k1b0k1c0k1d0k1e0k1f0k1g0k1h0k1i0k1j0k1k0k1l0k1m0k1n0k1o0k1p0k1q0k1r0k1s0k1t0k1u0k1v0k1w0k1x0k1y0k1z0k100k110k120k130k140k150k160k170k180k190k1+0k1/0k2A0k2B0k2C0k2D0k2E0k2F0k2G0k2H0k2I0k2J0k2K0k2L0k2M0k2N0k2O0k2P0k2Q0k2R0k2S0k2T0k2U0k2V0k2W0k2X0k2Y0k2Z0k2a0k2b0k2c0k2d0k2e0k2f0k2g0k2h0k2i0k2j0k2k0k2l0k2m0k2n0k2o0k2p0k2q0k2r0k2s0k2t0k2u0k2v0k2w0k2x0k2y0k2z0k200k210k220k230k240k250k260k270k280k290k2+0k2/0k3A0k3B0k3C0k3D0k3E0k3F0k3G0k3H0k3I0k3J0k3K0k3L0k3M0k3N0k3O0k3P0k3Q0k3R0k3S0k3T0k3U0k3V0k3W0k3X0k3Y0k3Z0k3a0k3b0k3c0k3d0k3e0k3f0k3g0k3h0k3i0k3j0k3k0k3l0k3m0k3n0k3o0k3p0k3q0k3r0k3s0k3t0k3u0k3v0k3w0k3x0k3y0k3z0k300k310k320k330k340k350k360k370k380k390k3+0k3/0k0A000B000C000D000E000F000G000H000I000J000K000L000M000N000O000P000Q000R000S000T000U000V000W000X000Y000Z000a000b000c000d000e000f000g000h000i000j000k000l000m000n000o000p000q000r000s000t000u000v000w000x000y000z0000000100020003000400050006000700080009000+000/001A001B001C001D001E001F001G001H001I001J001K001L001M001N001O001P001Q001R001S001T001U001V001W001X001Y001Z001a001b001c001d001e001f001g001h001i001j001k001l001m001n001o001p001q001r001s001t001u001v001w001x001y001z0010001100120013001400150016001700180019001+001/002A002B002C002D002E002F002G002H002I002J002K002L002M002N002O002P002Q002R002S002T002U002V002W002X002Y002Z002a002b002c002d002e002f002g002h002i002j002k002l002m002n002o002p002q002r002s002t002u002v002w002x002y002z0020002100220023002400250026002700280029002+002/003A003B003C003D003E003F003G003H003I003J003K003L003M003N003O003P003Q003R003S003T003U003V003W003X003Y003Z003a003b003c003d003e003f003g003h003i003j003k003l003m003n003o003p003q003r003s003t003u003v003w003x003y003z0030003100320033003400350036003700380039003+003/000A1E0B1E0C1E0D1E0E1E0F1E0G1E0H1E0I1E0J1E0K1E0L1E0M1E0N1E0O1E0P1E0Q1E0R1E0S1E0T1E0U1E0V1E0W1E0X1E0Y1E0Z1E0a1E0b1E0c1E0d1E0e1E0f1E0g1E0h1E0i1E0j1E0k1E0l1E0m1E0n1E0o1E0p1E0q1E0r1E0s1E0t1E0u1E0v1E0w1E0x1E0y1E0z1E001E011E021E031E041E051E061E071E081E091E0+1E0/1E1A1E1B1E1C1E1D1E1E1E1F1E1G1E1H1E1I1E1J1E1K1E1L1E1M1E1N1E1O1E1P1E1Q1E1R1E1S1E1T1E1U1E1V1E1W1E1X1E1Y1E1Z1E1a1E1b1E1c1E1d1E1e1E1f1E1g1E1h1E1i1E1j1E1k1E1l1E1m1E1n1E1o1E1p1E1q1E1r1E1s1E1t1E1u1E1v1E1w1E1x1E1y1E1z1E101E111E121E131E141E151E161E171E181E191E1+1E1/1E2A1E2B1E2C1E2D1E2E1E2F1E2G1E2H1E2I1E2J1E2K1E2L1E2M1E2N1E2O1E2P1E2Q1E2R1E2S1E2T1E2U1E2V1E2W1E2X1E2Y1E2Z1E2a1E2b1E2c1E2d1E2e1E2f1E2g1E2h1E2i1E2j1E2k1E2l1E2m1E2n1E2o1E2p1E2q1E2r1E2s1E2t1E2u1E2v1E2w1E2x1E2y1E2z1E201E211E221E231E241E251E261E271E281E291E2+1E2/1E3A1E3B1E3C1E3D1E3E1E3F1E3G1E3H1E3I1E3J1E3K1E3L1E3M1E3N1E3O1E3P1E3Q1E3R1E3S1E3T1E3U1E3V1E3W1E3X1E3Y1E3Z1E3a1E3b1E3c1E3d1E3e1E3f1E3g1E3h1E3i1E3j1E3k1E3l1E3m1E3n1E3o1E3p1E3q1E3r1E3s1E3t1E3u1E3v1E3w1E3x1E3y1E3z1E301E311E321E331E341E351E361E371E381E391E3+1E3/1E0A1U0B1U0C1U0D1U0E1U0F1U0G1U0H1U0I1U0J1U0K1U0L1U0M1U0N1U0O1U0P1U0Q1U0R1U0S1U0T1U0U1U0V1U0W1U0X1U0Y1U0Z1U0a1U0b1U0c1U0d1U0e1U0f1U0g1U0h1U0i1U0j1U0k1U0l1U0m1U0n1U0o1U0p1U0q1U0r1U0s1U0t1U0u1U0v1U0w1U0x1U0y1U0z1U001U011U021U031U041U051U061U071U081U091U0+1U0/1U1A1U1B1U1C1U1D1U1E1U1F1U1G1U1H1U1I1U1J1U1K1U1L1U1M1U1N1U1O1U1P1U1Q1U1R1U1S1U1T1U1U1U1V1U1W1U1X1U1Y1U1Z1U1a1U1b1U1c1U1d1U1e1U1f1U1g1U1h1U1i1U1j1U1k1U1l1U1m1U1n1U1o1U1p1U1q1U1r1U1s1U1t1U1u1U1v1U1w1U1x1U1y1U1z1U101U111U121U131U141U151U161U171U181U191U1+1U1/1U2A1U2B1U2C1U2D1U2E1U2F1U2G1U2H1U2I1U2J1U2K1U2L1U2M1U2N1U2O1U2P1U2Q1U2R1U2S1WUoTZPVTZTVTZXVTZbVTZfVTZjVTZnVTZrVTZvVTZzVTZ3VTZ7VTZ/VTaDVTaHVTaLVTaPVTaTVTaXVTabVTafVTajVTanVTarVTavVTazVTa3VTa7VTa/VTbDVTbHVTbLVTbPVTbTVTbXVTbbVTbfVTbjVTbnVTbrVTbvVTbzVTb3VTb7VTb/VTcDVTcHVTcLVTcPVTcTVTcXVTcbVTcfVTcjVTcnVTcrVTcvVTczVTc3VTc7VTc/VTdDVTdHVTdLVTdPVTdTVTdXVTdbVTdfVTdjVTdnVTdrVTdvVTdzVTd3VTd7VTd/VTeDVTeHVTeLVTePVTeTVTeXVTebVTefVTejVTenVTerVTevVTezVTe3VTe7VTe/VTfDVTfHVTfLVTfPVTfTVTfXVTfbVTffVTfjVTfnVTfrVTfvVTfzVTf3VTf7VTf/VTQDWTQHWTQLWTQPWTQTWTQXWTQbWTQfWTQjWTQnWTQrWTQvWTQzWTQ3WTQ7WTQ/WTRDWTRHWTRLWTRPWTRTWTRXWTRbWTRfWTRjWTRnWTRrWTRvWTRzWTR3WTR7WTR/WTSDWTSHWTSLWTSPWTSTWTSXWTSbWTSfWTSjWTSnWTSrWTSvWTSzWTS3WTS7WTS/WTTDWTTHWTTLWTTPWTTTWTTXWTTbWTTfWTTjWTTnWTTrWTTvWTTzWTT3WTT7WTT/WTUDWTUHWTULWTUPWTUTWTUXWTUbWTUfWTUjWTUnWTUrWTUvWTUzWTU3WTU7WTU/WTVDWTVHWTVLWTVPWTVTWTVXWTVbWTVfWTVjWTVnWTVrWTVvWTVzWTV3WTV7WTV/WTWDWTWHWTWLWTWPWTWTWTWXWTWbWTWfWTWjWTWnWTWrWTWvWTWzWTW3WTW7WTW/WTXDWTXHWTXLWTXPWTXTWTXXWTXbWTXfWTXjWTXnWTXrWTXvWTXzWTX3WTX7WTX/WTYDWTYHWTYLWTYPWTYTWTYXWTYbWTYfWTYjWTYnWTYrWTYvWTYzWTY3WTY7WTY/WTZDWTZHWTZLWTZPWTZTWTZXWTZbWTZfWTZjWTZnWTZrWTZvWTZzWTZ3WTZ7WTZ/WTaDWTaHWTaLWTaPWTaTWTaXWTabWTafWTajWTanWTarWTavWTazWTa3WTa7WTa/WTbDWTbHWTbLWTbPWTbTWTbXWTbbWTbfWTbjWTbnWTbrWTbvWTbzWTb3WTb7WTb/WTcDWTcHWTcLWTcPWTcTWTcXWTcbWTcfWTcjWTcnWTcrWTcvWTczWTc3WTc7WTc/WTdDWTdHWTdLWTdPWTdTWTdXWTdbWTdfWTdjWTdnWTdrWTdvWTdzWTd3WTd7WTd/WTeDWTeHWTeLWTePWTeTWTeXWTebWTefWTejWTenWTerWTevWTezWTe3WTe7WTe/WTfDWTfHWTfLWTfPWTfTWTfXWTfbWTffWTfjWTfnWTfrWTfvWTfzWTf3WTf7WTf/WTQDXTQHXTQLXTQPXTQTXTQXXTQbXTQfXTQjXTQnXTQrXTQvXTQzXTQ3XTQ7XTQ/XTRDXTRHXTRLXTRPXTRTXTRXXTRbXTRfXTRjXTRnXTRrXTRvXTRzXTR3XTR7XTR/XTSDXTSHXTSLXTSPXTSTXTSXXTSbXTSfXTSjXTSnXTSrXTSvXTSzXTS3XTS7XTS/XTTDXTTHXTTLXTTPXTTTXTTXXTTbXTTfXTTjXTTnXTTrXTTvXTTzXTT3XTT7XTT/XTUDXTUHXTULXTUPXTUTXTUXXTUbXTUfXTUjXTUnXTUrXTUvXTUzXTU3XTU7XTU/XTVDXTVHXTVLXTVPXTVTXTVXXTVbXTVfXTVjXTVnXTVrXTVvXTVzXTV3XTV7XTV/XTWDXTWHXTWLXTWPXTWTXTWXXTWbXTWfXTWjXTWnXTWrXTWvXTWzXTW3XTW7XTW/XTXDXTXHXTXLXTXPXTXTXTXXXTXbXTXfXTXjXTXnXTXrXTXvXTXzXTX3XTX7XTX/XTYDXTYHXTYLXTYPXTYTXTYXXTYbXTYfXTYjXTYnXTYrXTYvXTYzXTY3XTY7XTY/XTZDXTZHXTZLXTZPXTZTXTZXXTZbXTZfXTZjXTZnXTZrXTZvXTZzXTZ3XTZ7XTZ/XTaDXTaHXTaLXTaPXTaTXTaXXTabXTafXTajXTanXTarXTavXTazXTa3XTa7XTa/XTbDXTbHXTbLXTbPXTbTXTbXXTbbXTbfXTbjXTbnXTbrXTbvXTbzXTb3XTb7XTb/XTcDXTcHXTcLXTcPXTcTXTcXXTcbXTcfXTcjXTcnXTcrXTcvXTczXTc3XTc7XTc/XTdDXTdHXTdLXTdPXTdTXTdXXTdbXTdfXTdjXTdnXTdrXTdvXTdzXTd3XTd7XTd/XTeDXTeHXTeLXTePXTeTXTeXXTebXTefXTejXTenXTerXTevXTezXTe3XTe7XTe/XTfDXTfHXTfLXTfPXTfTXTfXXTfbXTffXTfjXTfnXTfrXTfvXTfzXTf3XTf7XTf/XTQDYTQHYTQLYTQPYTQTYTQXYTQbYTQfYTQjYTQnYTQrYTQvYTQzYTQ3YTQ7YTQ/YTRDYTRHYTRLYTRPYTRTYTRXYTRbYTRfYTRjYTRnYTRrYTRvYTRzYTR3YTR7YTR/YTSDYTSHYTSLYTSPYTSTYTSXYTSbYTSfYTSjYTSnYTSrYTSvYTSzYTS3YTS7YTS/YTTDYTTHYTTLYTTPYTTTYTTXYTTbYTTfYTTjYTTnYTTrYTTvYTTzYTT3YTT7YTT/YTUDYTUHYTULYTUPYTUTYTUXYTUbYTUfYTUjYTUnYTUrYTUvYTUzYTU3YTU7YTU/YTVDYTVHYTVLYTVPYTVTYTVXYTVbYTVfYTVjYTVnYTVrYTVvYTVzYTV3YTV7YTV/YTWDYTWHYTWLYTWPYTWTYTWXYTWbYTWfYTWjYTWnYTWrYTWvYTWzYTW3YTW7YTW/YTXDYTXHYTXLYTXPYTXTYTXXYTXbYTXfYTXjYTXnYTXrYTXvYTXzYTX3YTX7YTX/YTYDYTYHYTYLYTYPYTYTYTYXYTYbYTYfYTYjYTYnYTYrYTYvYTYzYTY3YTY7YTY/YTZDYTZHYTZLYTZPYTZTYTZXYTZbYTZfYTZjYTZnYTZrYTZvYTZzYTZ3YTZ7YTZ/YTaDYTaHYTaLYTaPYTaTYTaXYTabYTafYTajYTanYTarYTavYTazYTa3YTa7YTa/YTbDYTbHYTbLYTbPYTbTYTbXYTbbYTbfYTbjYTbnYTbrYTbvYTbzYTb3YTb7YTb/YTcDYTcHYTcLYTcPYTcTYTcXYTcbYTcfYTcjYTcnYTcrYTcvYTczYTc3YTc7YTc/YTdDYTdHYTdLYTdPYTdTYTdXYTdbYTdfYTdjYTdnYTdrYTdvYTdzYTd3YTd7YTd/YTeDYTeHYTeLYTePYTeTYTeXYTebYTefYTejYTenYTerYTevYTezYTe3YTe7YTe/YTfDYTfHYTfLYTfPYTfTYTfXYTfbYTffYTfjYTfnYTfrYTfvYTfzYTf3YTf7YTf/YTQDZTQHZTQLZTQPZTQTZTQXZTQbZTQfZTQjZTQnZTQrZTQvZTQzZTQ3ZTQ7ZTQ/ZTRDZTRHZTRLZTRPZTRTZTRXZTRbZTRfZTRjZTRnZTRrZTRvZTRzZTR3ZTR7ZTR/ZTSDZTSHZTSLZTSPZTSTZTSXZTSbZTSfZTSjZTSnZTSrZTSvZTSzZTS3ZTS7ZTS/ZTTDZTTHZTTLZTTPZTTTZTTXZTTbZTTfZTTjZTTnZTTrZTTvZTTzZTT3ZTT7ZTT/ZTUDZTUHZTULZTUPZTUTZTUXZTUbZTUfZTUjZTUnZTUrZTUvZTUzZTU3ZTU7ZTU/ZTVDZTVHZTVLZTVPZTVTZTVXZTVbZTVfZTVjZTVnZTVrZTVvZTVzZTV3ZTV7ZTV/ZTWDZTWHZTWLZTWPZTWTZTWXZTWbZTWfZTWjZTWnZTWrZTWvZTWzZTW3ZTW7ZTW/ZTXDZTXHZTXLZTXPZTXTZTXXZTXbZTXfZTXjZTXnZTXrZZShNe9lNfNlNfdlNftlNf9lNgNlNgdlNgtlNg9lNhNlNhdlNhtlNh9lNiNlNidlNitlNi9lNjNlNjdlNjtlNj9lNkNlNkdlNktlNk9lNlNlNldlNltlNl9lNmNlNmdlNmtlNm9lNnNlNndlNntlNn9lNoNlNodlNotlNo9lNpNlNpdlNptlNp9lNqNlNqdlNqtlNq9lNrNlNrdlNrtlNr9lNsNlNsdlNstlNs9lNtNlNtdlNttlNt9lNuNlNudlNutlNu9lNvNlNvdlNvtlNv9lNwNlNwdlNwtlNw9lNxNlNxdlNxtlNx9lNyNlNydlNytlNy9lNzNlNzdlNztlNz9lN0NlN0dlN0tlN09lN1NlN1dlN1tlN19lN2NlN2dlN2tlN29lN3NlN3dlN3tlN39lN4NlN4dlN4tlN49lN5NlN5dlN5tlN59lN6NlN6dlN6tlN69lN7NlN7dlN7tlN79lN8NlN8dlN8tlN89lN9NlN9dlN9tlN99lN+NlN+dlN+tlN+9lN/NlN/dlN/tlN/9lNANpNAdpNAtpNA9pNBNpNBdpNBtpNB9pNCNpNCdpNCtpNC9pNDNpNDdpNDtpND9pNENpNEdpNEtpNE9pNFNpNFdpNFtpNF9pNGNpNGdpNGtpNG9pNHNpNHdpNHtpNH9pNINpNIdpNItpNI9pNJNpNJdpNJtpNJ9pNKNpNKdpNKtpNK9pNLNpNLdpNLtpNL9pNMNpNMdpNMtpNM9pNNNpNNdpNNtpNN9pNONpNOdpNOtpNO9pNPNpNPdpNPtpNP9pNQNpNQdpNQtpNQ9pNRNpNRdpNRtpNR9pNSNpNSdpNStpNS9pNTNpNTdpNTtpNT9pNUNpNUdpNUtpNU9pNVNpNVdpNVtpNV9pNWNpNWdpNWtpNW9pNXNpNXdpNXtpNX9pNYNpNYdpNYtpNY9pNZNpNZdpNZtpNZ9pNaNpNadpNatpNa9pNbNpNbdpNbtpNb9pNcNpNcdpNctpNc9pNdNpNddpNdtpNd9pNeNpNedpNetpNe9pNfNpNfdpNftpNf9pNgNpNgdpNgtpNg9pNhNpNhdpNhtpNh9pNiNpNidpNitpNi9pNjNpNjdpNjtpNj9pNkNpNkdpNktpNk9pNlNpNldpNltpNl9pNmNpNmdpNmtpNm9pNnNpNndpNntpNn9pNoNpNodpNotpNo9pNpNpNpdpNptpNp9pNqNpNqdpNqtpNq9pNrNpNrdpNrtpNr9pNsNpNsdpNstpNs9pNtNpNtdpNttpNt9pNuNpNudpNutpNu9pNvNpNvdpNvtpNv9pNwNpNwdpNwtpNw9pNxNpNxdpNxtpNx9pNyNpNydpNytpNy9pNzNpNzdpNztpNz9pN0NpN0dpN0tpN09pN1NpN1dpN1tpN19pN2NpN2dpN2tpN29pN3NpN3dpN3tpN39pN4NpN4dpN4tpN49pN5NpN5dpN5tpN59pN6NpN6dpN6tpN69pN7NpN7dpN7tpN79pN8NpN8dpN8tpN89pN9NpN9dpN9tpN99pN+NpN+dpN+tpN+9pN/NpN/dpN/tpN/9pNANtNAdtNAttNA9tNBNtNBdtNBttNB9tNCNtNCdtNCttNC9tNDNtNDdtNDttND9tNENtNEdtNEttNE9tNFNtNFdtNFttNF9tNGNtNGdtNGttNG9tNHNtNHdtNHttNH9tNINtNIdtNIttNI9tNJNtNJdtNJttNJ9tNKNtNKdtNKttNK9tNLNtNLdtNLttNL9tNMNtNMdtNMttNM9tNNNtNNdtNNttNN9tNONtNOdtNOttNO9tNPNtNPdtNPttNP9tNQNtNQdtNQttNQ9tNRNtNRdtNRttNR9tNSNtNSdtNSttNS9tNTNtNTdtNTttNT9tNUNtNUdtNUttNU9tNVNtNVdtNVttNV9tNWNtNWdtNWttNW9tNXNtNXdtNXttNX9tNYNtNYdtNYttNY9tNZNtNZdtNZttNZ9tNaNtNadtNattNa9tNbNtNbdtNbttNb9tNcNtNcdtNcttNc9tNdNtNddtNdttNd9tNeNtNedtNettNe9tNfNtNfdtNfttNf9tNgNtNgdtNgttNg9tNhNtNhdtNhttNh9tNiNtNidtNittNi9tNjNtNjdtNjttNj9tNkNtNkdtNkttNk9tNlNtNldtNlttNl9tNmNtNmdtNmttNm9tNnNtNndtNnttNn9tNoNtNodtNottNo9tNpNtNpdtNpttNp9tNqNtNqdtNqttNq9tNrNtNrdtNrttNr9tNsNtNsdtNsttNs9tNtNtNtdtNtttNt9tNuNtNudtNuttNu9tNvNtNvdtNvttNv9tNwNtNwdtNwttNw9tNxNtNxdtNxttNx9tNyNtNydtNyttNy9tNzNtNzdtNzttNz9tN0NtN0dtN0ttN09tN1NtN1dtN1ttN19tN2NtN2dtN2ttN29tN3NtN3dtN3ttN39tN4NtN4dtN4ttN49tN5NtN5dtN5ttN59tN6NtN6dtN6ttN69tN7NtN7dtN7ttN79tN8NtN8dtN8ttN89tN9NtN9dtN9ttN99tN+NtN+dtN+ttN+9tN/NtN/dtN/ttN/9tNANxNAdxNAtxNA9xNBNxNBdxNBtxNB9xNCNxNCdxNCtxNC9xNDNxNDdxNDtxND9xNENxNEdxNEtxNE9xNFNxNFdxNFtxNF9xNGNxNGdxNGtxNG9xNHNxNHdxNHtxNH9xNINxNIdxNItxNI9xNJNxNJdxNJtxNJ9xNKNxNKdxNKtxNK9xNLNxNLdxNLtxNL9xNMNxNMdxNMtxNM9xNNNxNNdxNNtxNN9xNONxNOdxNOtxNO9xNPNxNPdxNPtxNP9xNQNxNQdxNQtxNQ9xNRNxNRdxNRtxNR9xNSNxNSdxNStxNS9xNTNxNTdxNTtxNT9xNUNxNUdxNUtxNU9xNVNxNVdxNVtxNV9xNWNxNWdxNWtxNW9xNXNxNXdxNXtxNX9xNYNxNYdxNYtxNY9xNZNxNZdxNZtxNZ9xNaNxNadxNatxNa9xNbNxNbdxNbtxNb9xNcNxNcdxNctxNc9xNdNxNddxNdtxNd9xNeNxNedxNetxNe9xNfNxNfdxNftxNf9xNgNxNgdxNgtxNg9xNhNxNhdxNhtxNh9xNiNxNidxNitxNi9xNjNxNjdxNjtxNj9xNkNxNkdxNktxNk9xNlNxNldxNltxNl9xNmNxNmdxNmtxNm9xNnNxNndxNntxNn9xNoNxNodxNotxNo9xNpNxNpdxNptxNp9xNqNxNqdxNqtxNq9xNrNxNrdxNrtxNr9xNsNxNsdxNstxNs9xNtNxNtdxNttxNt9xNuNxNudxNutxNu9xNvNxNvdxNvtxNv9xNwNxNwdxNwtxNw9xNxNxNxdxNxtxNx9xNyNxNydxNytxNy9xNzNxNzdxNztxNz9xN0NxN0dxN0txN09xN1NxN1dxN1txN19xN2NxN2dxN2txN29xN3NxN3dxN3txN39xN4NxN4dxN4txN49xN5NxN5dxN5txN59xN6NxN6dxN6txN69xN7NxN7dxN7txN79xN8NxN8dxN8txN89xN9NxN9dxN9txN99xN+NxN+dxN+txN+9xN/NxN/dxN/txN/9xNAN1NAd1NAt1NA91NBN1NBd1NBt1NB91NCN1NCd1NCt1NC91NDN1NDd1NDt1ND91NEN1NEd1NEt1NE91NFN1NFd1NFt1NF91NGN1NGd1NGt1NG91NHN1NHd1NHt1NH91NIN1NId1NIt1NI91NJN1NJd1NJt1NJ91NKN1NKd1NKt1NK91NLN1NLd1NLt1NL91NMN1NMd1NMt1NM91NNN1NNd1NNt1NN91NON1NOd1NOt1NO91NPN1NPd1NPt1NP91NQN1NQd1NQt1NQ91NRN1NRd1NRt1NR91NSN1NSd1NSt1NS91NTN1NTd1NTt1NT91NUN1NUd1NUt1NU91NVN1NVd1NVt1NV91NWN1NWd1NWt1NW91NXN1NXd1NXt1NX91NYN1NYd1NYt1lKE1j3U1k3U1l3U1m3U1n3U1o3U1p3U1q3U1r3U1s3U1t3U1u3U1v3U1w3U1x3U1y3U1z3U103U113U123U133U143U153U163U173U183U193U1+3U1/3U2A3U2B3U2C3U2D3U2E3U2F3U2G3U2H3U2I3U2J3U2K3U2L3U2M3U2N3U2O3U2P3U2Q3U2R3U2S3U2T3U2U3U2V3U2W3U2X3U2Y3U2Z3U2a3U2b3U2c3U2d3U2e3U2f3U2g3U2h3U2i3U2j3U2k3U2l3U2m3U2n3U2o3U2p3U2q3U2r3U2s3U2t3U2u3U2v3U2w3U2x3U2y3U2z3U203U213U223U233U243U253U263U273U283U293U2+3U2/3U3A3U3B3U3C3U3D3U3E3U3F3U3G3U3H3U3I3U3J3U3K3U3L3U3M3U3N3U3O3U3P3U3Q3U3R3U3S3U3T3U3U3U3V3U3W3U3X3U3Y3U3Z3U3a3U3b3U3c3U3d3U3e3U3f3U3g3U3h3U3i3U3j3U3k3U3l3U3m3U3n3U3o3U3p3U3q3U3r3U3s3U3t3U3u3U3v3U3w3U3x3U3y3U3z3U303U313U323U333U343U353U363U373U383U393U3+3U3/3U0A3k0B3k0C3k0D3k0E3k0F3k0G3k0H3k0I3k0J3k0K3k0L3k0M3k0N3k0O3k0P3k0Q3k0R3k0S3k0T3k0U3k0V3k0W3k0X3k0Y3k0Z3k0a3k0b3k0c3k0d3k0e3k0f3k0g3k0h3k0i3k0j3k0k3k0l3k0m3k0n3k0o3k0p3k0q3k0r3k0s3k0t3k0u3k0v3k0w3k0x3k0y3k0z3k003k013k023k033k043k053k063k073k083k093k0+3k0/3k1A3k1B3k1C3k1D3k1E3k1F3k1G3k1H3k1I3k1J3k1K3k1L3k1M3k1N3k1O3k1P3k1Q3k1R3k1S3k1T3k1U3k1V3k1W3k1X3k1Y3k1Z3k1a3k1b3k1c3k1d3k1e3k1f3k1g3k1h3k1i3k1j3k1k3k1l3k1m3k1n3k1o3k1p3k1q3k1r3k1s3k1t3k1u3k1v3k1w3k1x3k1y3k1z3k103k113k123k133k143k153k163k173k183k193k1+3k1/3k2A3k2B3k2C3k2D3k2E3k2F3k2G3k2H3k2I3k2J3k2K3k2L3k2M3k2N3k2O3k2P3k2Q3k2R3k2S3k2T3k2U3k2V3k2W3k2X3k2Y3k2Z3k2a3k2b3k2c3k2d3k2e3k2f3k2g3k2h3k2i3k2j3k2k3k2l3k2m3k2n3k2o3k2p3k2q3k2r3k2s3k2t3k2u3k2v3k2w3k2x3k2y3k2z3k203k213k223k233k243k253k263k273k283k293k2+3k2/3k3A3k3B3k3C3k3D3k3E3k3F3k3G3k3H3k3I3k3J3k3K3k3L3k3M3k3N3k3O3k3P3k3Q3k3R3k3S3k3T3k3U3k3V3k3W3k3X3k3Y3k3Z3k3a3k3b3k3c3k3d3k3e3k3f3k3g3k3h3k3i3k3j3k3k3k3l3k3m3k3n3k3o3k3p3k3q3k3r3k3s3k3t3k3u3k3v3k3w3k3x3k3y3k3z3k303k313k323k333k343k353k363k373k383k393k3+3k3/3k0A300B300C300D300E300F300G300H300I300J300K300L300M300N300O300P300Q300R300S300T300U300V300W300X300Y300Z300a300b300c300d300e300f300g300h300i300j300k300l300m300n300o300p300q300r300s300t300u300v300w300x300y300z3000300130023003300430053006300730083009300+300/301A301B301C301D301E301F301G301H301I301J301K301L301M301N301O301P301Q301R301S301T301U301V301W301X301Y301Z301a301b301c301d301e301f301g301h301i301j301k301l301m301n301o301p301q301r301s301t301u301v301w301x301y301z3010301130123013301430153016301730183019301+301/302A302B302C302D302E302F302G302H302I302J302K302L302M302N302O302P302Q302R302S302T302U302V302W302X302Y302Z302a302b302c302d302e302f302g302h302i302j302k302l302m302n302o302p302q302r302s302t302u302v302w302x302y302z3020302130223023302430253026302730283029302+302/303A303B303C303D303E303F303G303H303I303J303K303L303M303N303O303P303Q303R303S303T303U303V303W303X303Y303Z303a303b303c303d303e303f303g303h303i303j303k303l303m303n303o303p303q303r303s303t303u303v303w303x303y303z3030303130323033303430353036303730383039303+303/300A4E0B4E0C4E0D4E0E4E0F4E0G4E0H4E0I4E0J4E0K4E0L4E0M4E0N4E0O4E0P4E0Q4E0R4E0S4E0T4E0U4E0V4E0W4E0X4E0Y4E0Z4E0a4E0b4E0c4E0d4E0e4E0f4E0g4E0h4E0i4E0j4E0k4E0l4E0m4E0n4E0o4E0p4E0q4E0r4E0s4E0t4E0u4E0v4E0w4E0x4E0y4E0z4E004E014E024E034E044E054E064E074E084E094E0+4E0/4E1A4E1B4E1C4E1D4E1E4E1F4E1G4E1H4E1I4E1J4E1K4E1L4E1M4E1N4E1O4E1P4E1Q4E1R4E1S4E1T4E1U4E1V4E1W4E1X4E1Y4E1Z4E1a4E1b4E1c4E1d4E1e4E1f4E1g4E1h4E1i4E1j4E1k4E1l4E1m4E1n4E1o4E1p4E1q4E1r4E1s4E1t4E1u4E1v4E1w4E1x4E1y4E1z4E104E114E124E134E144E154E164E174E184E194E1+4E1/4E2A4E2B4E2C4E2D4E2E4E2F4E2G4E2H4E2I4E2J4E2K4E2L4E2M4E2N4E2O4E2P4E2Q4E2R4E2S4E2T4E2U4E2V4E2W4E2X4E2Y4E2Z4E2a4E2b4E2c4E2d4E2e4E2f4E2g4E2h4E2i4E2j4E2k4E2l4E2m4E2n4E2o4E2p4E2q4E2r4E2s4E2t4E2u4E2v4E2w4E2x4E2y4E2z4E204E214E224E234E244E254E264E274E284E294E2+4E2/4E3A4E3B4E3C4E3D4E3E4E3F4E3G4E3H4E3I4E3J4E3K4E3L4E3M4E3N4E3O4E3P4E3Q4E3R4E3S4E3T4E3U4E3V4E3W4E3X4E3Y4E3Z4E3a4E3b4E3c4E3d4E3e4E3f4E3g4E3h4E3i4E3j4E3k4E3l4E3m4E3n4E3o4E3p4E3q4E3r4E3s4E3t4E3u4E3v4E3w4E3x4E3y4E3z4E304E314E324E334E344E354E364E374E384E394E3+4E3/4E0A4U0B4U0C4U0D4U0E4U0F4U0G4U0H4U0I4U0J4U0K4U0L4U0M4U0N4U0O4U0P4U0Q4U0R4U0S4U0T4U0U4U0V4U0W4U0X4U0Y4U0Z4U0a4U0b4U0c4U0d4U0e4U0f4U0g4U0h4U0i4U0j4U0k4U0l4U0m4U0n4U0o4U0p4U0q4U0r4U0s4U0t4U0u4U0v4U0w4U0x4U0y4U0z4U004U014U024U034U044U054U064U074U084U094U0+4U0/4U1A4U1B4U1C4U1D4U1E4U1F4U1G4U1H4U1I4U1J4U1K4WUoTUvhTUzhTU3hTU7hTU/hTVDhTVHhTVLhTVPhTVThTVXhTVbhTVfhTVjhTVnhTVrhTVvhTVzhTV3hTV7hTV/hTWDhTWHhTWLhTWPhTWThTWXhTWbhTWfhTWjhTWnhTWrhTWvhTWzhTW3hTW7hTW/hTXDhTXHhTXLhTXPhTXThTXXhTXbhTXfhTXjhTXnhTXrhTXvhTXzhTX3hTX7hTX/hTYDhTYHhTYLhTYPhTYThTYXhTYbhTYfhTYjhTYnhTYrhTYvhTYzhTY3hTY7hTY/hTZDhTZHhTZLhTZPhTZThTZXhTZbhTZfhTZjhTZnhTZrhTZvhTZzhTZ3hTZ7hTZ/hTaDhTaHhTaLhTaPhTaThTaXhTabhTafhTajhTanhTarhTavhTazhTa3hTa7hTa/hTbDhTbHhTbLhTbPhTbThTbXhTbbhTbfhTbjhTbnhTbrhTbvhTbzhTb3hTb7hTb/hTcDhTcHhTcLhTcPhTcThTcXhTcbhTcfhTcjhTcnhTcrhTcvhTczhTc3hTc7hTc/hTdDhTdHhTdLhTdPhTdThTdXhTdbhTdfhTdjhTdnhTdrhTdvhTdzhTd3hTd7hTd/hTeDhTeHhTeLhTePhTeThTeXhTebhTefhTejhTenhTerhTevhTezhTe3hTe7hTe/hTfDhTfHhTfLhTfPhTfThTfXhTfbhTffhTfjhTfnhTfrhTfvhTfzhTf3hTf7hTf/hTQDiTQHiTQLiTQPiTQTiTQXiTQbiTQfiTQjiTQniTQriTQviTQziTQ3iTQ7iTQ/iTRDiTRHiTRLiTRPiTRTiTRXiTRbiTRfiTRjiTRniTRriTRviTRziTR3iTR7iTR/iTSDiTSHiTSLiTSPiTSTiTSXiTSbiTSfiTSjiTSniTSriTSviTSziTS3iTS7iTS/iTTDiTTHiTTLiTTPiTTTiTTXiTTbiTTfiTTjiTTniTTriTTviTTziTT3iTT7iTT/iTUDiTUHiTULiTUPiTUTiTUXiTUbiTUfiTUjiTUniTUriTUviTUziTU3iTU7iTU/iTVDiTVHiTVLiTVPiTVTiTVXiTVbiTVfiTVjiTVniTVriTVviTVziTV3iTV7iTV/iTWDiTWHiTWLiTWPiTWTiTWXiTWbiTWfiTWjiTWniTWriTWviTWziTW3iTW7iTW/iTXDiTXHiTXLiTXPiTXTiTXXiTXbiTXfiTXjiTXniTXriTXviTXziTX3iTX7iTX/iTYDiTYHiTYLiTYPiTYTiTYXiTYbiTYfiTYjiTYniTYriTYviTYziTY3iTY7iTY/iTZDiTZHiTZLiTZPiTZTiTZXiTZbiTZfiTZjiTZniTZriTZviTZziTZ3iTZ7iTZ/iTaDiTaHiTaLiTaPiTaTiTaXiTabiTafiTajiTaniTariTaviTaziTa3iTa7iTa/iTbDiTbHiTbLiTbPiTbTiTbXiTbbiTbfiTbjiTbniTbriTbviTbziTb3iTb7iTb/iTcDiTcHiTcLiTcPiTcTiTcXiTcbiTcfiTcjiTcniTcriTcviTcziTc3iTc7iTc/iTdDiTdHiTdLiTdPiTdTiTdXiTdbiTdfiTdjiTdniTdriTdviTdziTd3iTd7iTd/iTeDiTeHiTeLiTePiTeTiTeXiTebiTefiTejiTeniTeriTeviTeziTe3iTe7iTe/iTfDiTfHiTfLiTfPiTfTiTfXiTfbiTffiTfjiTfniTfriTfviTfziTf3iTf7iTf/iTQDjTQHjTQLjTQPjTQTjTQXjTQbjTQfjTQjjTQnjTQrjTQvjTQzjTQ3jTQ7jTQ/jTRDjTRHjTRLjTRPjTRTjTRXjTRbjTRfjTRjjTRnjTRrjTRvjTRzjTR3jTR7jTR/jTSDjTSHjTSLjTSPjTSTjTSXjTSbjTSfjTSjjTSnjTSrjTSvjTSzjTS3jTS7jTS/jTTDjTTHjTTLjTTPjTTTjTTXjTTbjTTfjTTjjTTnjTTrjTTvjTTzjTT3jTT7jTT/jTUDjTUHjTULjTUPjTUTjTUXjTUbjTUfjTUjjTUnjTUrjTUvjTUzjTU3jTU7jTU/jTVDjTVHjTVLjTVPjTVTjTVXjTVbjTVfjTVjjTVnjTVrjTVvjTVzjTV3jTV7jTV/jTWDjTWHjTWLjTWPjTWTjTWXjTWbjTWfjTWjjTWnjTWrjTWvjTWzjTW3jTW7jTW/jTXDjTXHjTXLjTXPjTXTjTXXjTXbjTXfjTXjjTXnjTXrjTXvjTXzjTX3jTX7jTX/jTYDjTYHjTYLjTYPjTYTjTYXjTYbjTYfjTYjjTYnjTYrjTYvjTYzjTY3jTY7jTY/jTZDjTZHjTZLjTZPjTZTjTZXjTZbjTZfjTZjjTZnjTZrjTZvjTZzjTZ3jTZ7jTZ/jTaDjTaHjTaLjTaPjTaTjTaXjTabjTafjTajjTanjTarjTavjTazjTa3jTa7jTa/jTbDjTbHjTbLjTbPjTbTjTbXjTbbjTbfjTbjjTbnjTbrjTbvjTbzjTb3jTb7jTb/jTcDjTcHjTcLjTcPjTcTjTcXjTcbjTcfjTcjjTcnjTcrjTcvjTczjTc3jTc7jTc/jTdDjTdHjTdLjTdPjTdTjTdXjTdbjTdfjTdjjTdnjTdrjTdvjTdzjTd3jTd7jTd/jTeDjTeHjTeLjTePjTeTjTeXjTebjTefjTejjTenjTerjTevjTezjTe3jTe7jTe/jTfDjTfHjTfLjTfPjTfTjTfXjTfbjTffjTfjjTfnjTfrjTfvjTfzjTf3jTf7jTf/jTQDkTQHkTQLkTQPkTQTkTQXkTQbkTQfkTQjkTQnkTQrkTQvkTQzkTQ3kTQ7kTQ/kTRDkTRHkTRLkTRPkTRTkTRXkTRbkTRfkTRjkTRnkTRrkTRvkTRzkTR3kTR7kTR/kTSDkTSHkTSLkTSPkTSTkTSXkTSbkTSfkTSjkTSnkTSrkTSvkTSzkTS3kTS7kTS/kTTDkTTHkTTLkTTPkTTTkTTXkTTbkTTfkTTjkTTnkTTrkTTvkTTzkTT3kTT7kTT/kTUDkTUHkTULkTUPkTUTkTUXkTUbkTUfkTUjkTUnkTUrkTUvkTUzkTU3kTU7kTU/kTVDkTVHkTVLkTVPkTVTkTVXkTVbkTVfkTVjkTVnkTVrkTVvkTVzkTV3kTV7kTV/kTWDkTWHkTWLkTWPkTWTkTWXkTWbkTWfkTWjkTWnkTWrkTWvkTWzkTW3kTW7kTW/kTXDkTXHkTXLkTXPkTXTkTXXkTXbkTXfkTXjkTXnkTXrkTXvkTXzkTX3kTX7kTX/kTYDkTYHkTYLkTYPkTYTkTYXkTYbkTYfkTYjkTYnkTYrkTYvkTYzkTY3kTY7kTY/kTZDkTZHkTZLkTZPkTZTkTZXkTZbkTZfkTZjkTZnkTZrkTZvkTZzkTZ3kTZ7kTZ/kTaDkTaHkTaLkTaPkTaTkTaXkTabkTafkTajkTankTarkTavkTazkTa3kTa7kTa/kTbDkTbHkTbLkTbPkTbTkTbXkTbbkTbfkTbjkTbnkTbrkTbvkTbzkTb3kTb7kTb/kTcDkTcHkTcLkTcPkTcTkTcXkTcbkTcfkTcjkTcnkTcrkTcvkTczkTc3kTc7kTc/kTdDkTdHkTdLkTdPkTdTkTdXkTdbkTdfkTdjkTdnkTdrkTdvkTdzkTd3kTd7kTd/kTeDkTeHkTeLkTePkTeTkTeXkTebkTefkTejkTenkTerkTevkTezkTe3kTe7kTe/kTfDkTfHkTfLkTfPkTfTkTfXkTfbkTffkTfjkTfnkTfrkTfvkTfzkTf3kTf7kTf/kTQDlTQHlTQLlTQPlTQTlTQXlTQblTQflTQjlTQnlTQrlTQvlTQzlTQ3lTQ7lTQ/lTRDlTRHlTRLlTRPlTRTlTRXlTRblTRflTRjlTRnlTRrlTRvlTRzlTR3lTR7lTR/lTSDlTSHlTSLlTSPlTSTlTSXlTSblTSflTSjlTSnlTSrlTSvlTSzlTS3lTS7lTS/lTTDlTTHlTTLlZShNM+VNNOVNNeVNNuVNN+VNOOVNOeVNOuVNO+VNPOVNPeVNPuVNP+VNQOVNQeVNQuVNQ+VNROVNReVNRuVNR+VNSOVNSeVNSuVNS+VNTOVNTeVNTuVNT+VNUOVNUeVNUuVNU+VNVOVNVeVNVuVNV+VNWOVNWeVNWuVNW+VNXOVNXeVNXuVNX+VNYOVNYeVNYuVNY+VNZOVNZeVNZuVNZ+VNaOVNaeVNauVNa+VNbOVNbeVNbuVNb+VNcOVNceVNcuVNc+VNdOVNdeVNduVNd+VNeOVNeeVNeuVNe+VNfOVNfeVNfuVNf+VNgOVNgeVNguVNg+VNhOVNheVNhuVNh+VNiOVNieVNiuVNi+VNjOVNjeVNjuVNj+VNkOVNkeVNkuVNk+VNlOVNleVNluVNl+VNmOVNmeVNmuVNm+VNnOVNneVNnuVNn+VNoOVNoeVNouVNo+VNpOVNpeVNpuVNp+VNqOVNqeVNquVNq+VNrOVNreVNruVNr+VNsOVNseVNsuVNs+VNtOVNteVNtuVNt+VNuOVNueVNuuVNu+VNvOVNveVNvuVNv+VNwOVNweVNwuVNw+VNxOVNxeVNxuVNx+VNyOVNyeVNyuVNy+VNzOVNzeVNzuVNz+VN0OVN0eVN0uVN0+VN1OVN1eVN1uVN1+VN2OVN2eVN2uVN2+VN3OVN3eVN3uVN3+VN4OVN4eVN4uVN4+VN5OVN5eVN5uVN5+VN6OVN6eVN6uVN6+VN7OVN7eVN7uVN7+VN8OVN8eVN8uVN8+VN9OVN9eVN9uVN9+VN+OVN+eVN+uVN++VN/OVN/eVN/uVN/+VNAOZNAeZNAuZNA+ZNBOZNBeZNBuZNB+ZNCOZNCeZNCuZNC+ZNDOZNDeZNDuZND+ZNEOZNEeZNEuZNE+ZNFOZNFeZNFuZNF+ZNGOZNGeZNGuZNG+ZNHOZNHeZNHuZNH+ZNIOZNIeZNIuZNI+ZNJOZNJeZNJuZNJ+ZNKOZNKeZNKuZNK+ZNLOZNLeZNLuZNL+ZNMOZNMeZNMuZNM+ZNNOZNNeZNNuZNN+ZNOOZNOeZNOuZNO+ZNPOZNPeZNPuZNP+ZNQOZNQeZNQuZNQ+ZNROZNReZNRuZNR+ZNSOZNSeZNSuZNS+ZNTOZNTeZNTuZNT+ZNUOZNUeZNUuZNU+ZNVOZNVeZNVuZNV+ZNWOZNWeZNWuZNW+ZNXOZNXeZNXuZNX+ZNYOZNYeZNYuZNY+ZNZOZNZeZNZuZNZ+ZNaOZNaeZNauZNa+ZNbOZNbeZNbuZNb+ZNcOZNceZNcuZNc+ZNdOZNdeZNduZNd+ZNeOZNeeZNeuZNe+ZNfOZNfeZNfuZNf+ZNgOZNgeZNguZNg+ZNhOZNheZNhuZNh+ZNiOZNieZNiuZNi+ZNjOZNjeZNjuZNj+ZNkOZNkeZNkuZNk+ZNlOZNleZNluZNl+ZNmOZNmeZNmuZNm+ZNnOZNneZNnuZNn+ZNoOZNoeZNouZNo+ZNpOZNpeZNpuZNp+ZNqOZNqeZNquZNq+ZNrOZNreZNruZNr+ZNsOZNseZNsuZNs+ZNtOZNteZNtuZNt+ZNuOZNueZNuuZNu+ZNvOZNveZNvuZNv+ZNwOZNweZNwuZNw+ZNxOZNxeZNxuZNx+ZNyOZNyeZNyuZNy+ZNzOZNzeZNzuZNz+ZN0OZN0eZN0uZN0+ZN1OZN1eZN1uZN1+ZN2OZN2eZN2uZN2+ZN3OZN3eZN3uZN3+ZN4OZN4eZN4uZN4+ZN5OZN5eZN5uZN5+ZN6OZN6eZN6uZN6+ZN7OZN7eZN7uZN7+ZN8OZN8eZN8uZN8+ZN9OZN9eZN9uZN9+ZN+OZN+eZN+uZN++ZN/OZN/eZN/uZN/+ZNAOdNAedNAudNA+dNBOdNBedNBudNB+dNCOdNCedNCudNC+dNDOdNDedNDudND+dNEOdNEedNEudNE+dNFOdNFedNFudNF+dNGOdNGedNGudNG+dNHOdNHedNHudNH+dNIOdNIedNIudNI+dNJOdNJedNJudNJ+dNKOdNKedNKudNK+dNLOdNLedNLudNL+dNMOdNMedNMudNM+dNNOdNNedNNudNN+dNOOdNOedNOudNO+dNPOdNPedNPudNP+dNQOdNQedNQudNQ+dNROdNRedNRudNR+dNSOdNSedNSudNS+dNTOdNTedNTudNT+dNUOdNUedNUudNU+dNVOdNVedNVudNV+dNWOdNWedNWudNW+dNXOdNXedNXudNX+dNYOdNYedNYudNY+dNZOdNZedNZudNZ+dNaOdNaedNaudNa+dNbOdNbedNbudNb+dNcOdNcedNcudNc+dNdOdNdedNdudNd+dNeOdNeedNeudNe+dNfOdNfedNfudNf+dNgOdNgedNgudNg+dNhOdNhedNhudNh+dNiOdNiedNiudNi+dNjOdNjedNjudNj+dNkOdNkedNkudNk+dNlOdNledNludNl+dNmOdNmedNmudNm+dNnOdNnedNnudNn+dNoOdNoedNoudNo+dNpOdNpedNpudNp+dNqOdNqedNqudNq+dNrOdNredNrudNr+dNsOdNsedNsudNs+dNtOdNtedNtudNt+dNuOdNuedNuudNu+dNvOdNvedNvudNv+dNwOdNwedNwudNw+dNxOdNxedNxudNx+dNyOdNyedNyudNy+dNzOdNzedNzudNz+dN0OdN0edN0udN0+dN1OdN1edN1udN1+dN2OdN2edN2udN2+dN3OdN3edN3udN3+dN4OdN4edN4udN4+dN5OdN5edN5udN5+dN6OdN6edN6udN6+dN7OdN7edN7udN7+dN8OdN8edN8udN8+dN9OdN9edN9udN9+dN+OdN+edN+udN++dN/OdN/edN/udN/+dNAOhNAehNAuhNA+hNBOhNBehNBuhNB+hNCOhNCehNCuhNC+hNDOhNDehNDuhND+hNEOhNEehNEuhNE+hNFOhNFehNFuhNF+hNGOhNGehNGuhNG+hNHOhNHehNHuhNH+hNIOhNIehNIuhNI+hNJOhNJehNJuhNJ+hNKOhNKehNKuhNK+hNLOhNLehNLuhNL+hNMOhNMehNMuhNM+hNNOhNNehNNuhNN+hNOOhNOehNOuhNO+hNPOhNPehNPuhNP+hNQOhNQehNQuhNQ+hNROhNRehNRuhNR+hNSOhNSehNSuhNS+hNTOhNTehNTuhNT+hNUOhNUehNUuhNU+hNVOhNVehNVuhNV+hNWOhNWehNWuhNW+hNXOhNXehNXuhNX+hNYOhNYehNYuhNY+hNZOhNZehNZuhNZ+hNaOhNaehNauhNa+hNbOhNbehNbuhNb+hNcOhNcehNcuhNc+hNdOhNdehNduhNd+hNeOhNeehNeuhNe+hNfOhNfehNfuhNf+hNgOhNgehNguhNg+hNhOhNhehNhuhNh+hNiOhNiehNiuhNi+hNjOhNjehNjuhNj+hNkOhNkehNkuhNk+hNlOhNlehNluhNl+hNmOhNmehNmuhNm+hNnOhNnehNnuhNn+hNoOhNoehNouhNo+hNpOhNpehNpuhNp+hNqOhNqehNquhNq+hNrOhNrehNruhNr+hNsOhNsehNsuhNs+hNtOhNtehNtuhNt+hNuOhNuehNuuhNu+hNvOhNvehNvuhNv+hNwOhNwehNwuhNw+hNxOhNxehNxuhNx+hNyOhNyehNyuhNy+hNzOhNzehNzuhNz+hN0OhN0ehN0uhN0+hN1OhN1ehN1uhN1+hN2OhN2ehN2uhN2+hN3OhN3ehN3uhN3+hN4OhN4ehN4uhN4+hN5OhN5ehN5uhN5+hN6OhN6ehN6uhN6+hN7OhN7ehN7uhN7+hN8OhN8ehN8uhN8+hN9OhN9ehN9uhN9+hN+OhN+ehN+uhN++hN/OhN/ehN/uhN/+hNAOlNAelNAulNA+lNBOlNBelNBulNB+lNCOlNCelNCulNC+lNDOlNDelNDulND+lNEOlNEelNEulNE+lNFOlNFelNFulNF+lNGOlNGelNGullKE0b6U0c6U0d6U0e6U0f6U0g6U0h6U0i6U0j6U0k6U0l6U0m6U0n6U0o6U0p6U0q6U0r6U0s6U0t6U0u6U0v6U0w6U0x6U0y6U0z6U006U016U026U036U046U056U066U076U086U096U0+6U0/6U1A6U1B6U1C6U1D6U1E6U1F6U1G6U1H6U1I6U1J6U1K6U1L6U1M6U1N6U1O6U1P6U1Q6U1R6U1S6U1T6U1U6U1V6U1W6U1X6U1Y6U1Z6U1a6U1b6U1c6U1d6U1e6U1f6U1g6U1h6U1i6U1j6U1k6U1l6U1m6U1n6U1o6U1p6U1q6U1r6U1s6U1t6U1u6U1v6U1w6U1x6U1y6U1z6U106U116U126U136U146U156U166U176U186U196U1+6U1/6U2A6U2B6U2C6U2D6U2E6U2F6U2G6U2H6U2I6U2J6U2K6U2L6U2M6U2N6U2O6U2P6U2Q6U2R6U2S6U2T6U2U6U2V6U2W6U2X6U2Y6U2Z6U2a6U2b6U2c6U2d6U2e6U2f6U2g6U2h6U2i6U2j6U2k6U2l6U2m6U2n6U2o6U2p6U2q6U2r6U2s6U2t6U2u6U2v6U2w6U2x6U2y6U2z6U206U216U226U236U246U256U266U276U286U296U2+6U2/6U3A6U3B6U3C6U3D6U3E6U3F6U3G6U3H6U3I6U3J6U3K6U3L6U3M6U3N6U3O6U3P6U3Q6U3R6U3S6U3T6U3U6U3V6U3W6U3X6U3Y6U3Z6U3a6U3b6U3c6U3d6U3e6U3f6U3g6U3h6U3i6U3j6U3k6U3l6U3m6U3n6U3o6U3p6U3q6U3r6U3s6U3t6U3u6U3v6U3w6U3x6U3y6U3z6U306U316U326U336U346U356U366U376U386U396U3+6U3/6U0A6k0B6k0C6k0D6k0E6k0F6k0G6k0H6k0I6k0J6k0K6k0L6k0M6k0N6k0O6k0P6k0Q6k0R6k0S6k0T6k0U6k0V6k0W6k0X6k0Y6k0Z6k0a6k0b6k0c6k0d6k0e6k0f6k0g6k0h6k0i6k0j6k0k6k0l6k0m6k0n6k0o6k0p6k0q6k0r6k0s6k0t6k0u6k0v6k0w6k0x6k0y6k0z6k006k016k026k036k046k056k066k076k086k096k0+6k0/6k1A6k1B6k1C6k1D6k1E6k1F6k1G6k1H6k1I6k1J6k1K6k1L6k1M6k1N6k1O6k1P6k1Q6k1R6k1S6k1T6k1U6k1V6k1W6k1X6k1Y6k1Z6k1a6k1b6k1c6k1d6k1e6k1f6k1g6k1h6k1i6k1j6k1k6k1l6k1m6k1n6k1o6k1p6k1q6k1r6k1s6k1t6k1u6k1v6k1w6k1x6k1y6k1z6k106k116k126k136k146k156k166k176k186k196k1+6k1/6k2A6k2B6k2C6k2D6k2E6k2F6k2G6k2H6k2I6k2J6k2K6k2L6k2M6k2N6k2O6k2P6k2Q6k2R6k2S6k2T6k2U6k2V6k2W6k2X6k2Y6k2Z6k2a6k2b6k2c6k2d6k2e6k2f6k2g6k2h6k2i6k2j6k2k6k2l6k2m6k2n6k2o6k2p6k2q6k2r6k2s6k2t6k2u6k2v6k2w6k2x6k2y6k2z6k206k216k226k236k246k256k266k276k286k296k2+6k2/6k3A6k3B6k3C6k3D6k3E6k3F6k3G6k3H6k3I6k3J6k3K6k3L6k3M6k3N6k3O6k3P6k3Q6k3R6k3S6k3T6k3U6k3V6k3W6k3X6k3Y6k3Z6k3a6k3b6k3c6k3d6k3e6k3f6k3g6k3h6k3i6k3j6k3k6k3l6k3m6k3n6k3o6k3p6k3q6k3r6k3s6k3t6k3u6k3v6k3w6k3x6k3y6k3z6k306k316k326k336k346k356k366k376k386k396k3+6k3/6k0A600B600C600D600E600F600G600H600I600J600K600L600M600N600O600P600Q600R600S600T600U600V600W600X600Y600Z600a600b600c600d600e600f600g600h600i600j600k600l600m600n600o600p600q600r600s600t600u600v600w600x600y600z6000600160026003600460056006600760086009600+600/601A601B601C601D601E601F601G601H601I601J601K601L601M601N601O601P601Q601R601S601T601U601V601W601X601Y601Z601a601b601c601d601e601f601g601h601i601j601k601l601m601n601o601p601q601r601s601t601u601v601w601x601y601z6010601160126013601460156016601760186019601+601/602A602B602C602D602E602F602G602H602I602J602K602L602M602N602O602P602Q602R602S602T602U602V602W602X602Y602Z602a602b602c602d602e602f602g602h602i602j602k602l602m602n602o602p602q602r602s602t602u602v602w602x602y602z6020602160226023602460256026602760286029602+602/603A603B603C603D603E603F603G603H603I603J603K603L603M603N603O603P603Q603R603S603T603U603V603W603X603Y603Z603a603b603c603d603e603f603g603h603i603j603k603l603m603n603o603p603q603r603s603t603u603v603w603x603y603z6030603160326033603460356036603760386039603+603/600A7E0B7E0C7E0D7E0E7E0F7E0G7E0H7E0I7E0J7E0K7E0L7E0M7E0N7E0O7E0P7E0Q7E0R7E0S7E0T7E0U7E0V7E0W7E0X7E0Y7E0Z7E0a7E0b7E0c7E0d7E0e7E0f7E0g7E0h7E0i7E0j7E0k7E0l7E0m7E0n7E0o7E0p7E0q7E0r7E0s7E0t7E0u7E0v7E0w7E0x7E0y7E0z7E007E017E027E037E047E057E067E077E087E097E0+7E0/7E1A7E1B7E1C7E1D7E1E7E1F7E1G7E1H7E1I7E1J7E1K7E1L7E1M7E1N7E1O7E1P7E1Q7E1R7E1S7E1T7E1U7E1V7E1W7E1X7E1Y7E1Z7E1a7E1b7E1c7E1d7E1e7E1f7E1g7E1h7E1i7E1j7E1k7E1l7E1m7E1n7E1o7E1p7E1q7E1r7E1s7E1t7E1u7E1v7E1w7E1x7E1y7E1z7E107E117E127E137E147E157E167E177E187E197E1+7E1/7E2A7E2B7E2C7E2D7E2E7E2F7E2G7E2H7E2I7E2J7E2K7E2L7E2M7E2N7E2O7E2P7E2Q7E2R7E2S7E2T7E2U7E2V7E2W7E2X7E2Y7E2Z7E2a7E2b7E2c7E2d7E2e7E2f7E2g7E2h7E2i7E2j7E2k7E2l7E2m7E2n7E2o7E2p7E2q7E2r7E2s7E2t7E2u7E2v7E2w7E2x7E2y7E2z7E207E217E227E237E247E257E267E277E287E297E2+7E2/7E3A7E3B7E3C7E3D7E3E7E3F7E3G7E3H7E3I7E3J7E3K7E3L7E3M7E3N7E3O7E3P7E3Q7E3R7E3S7E3T7E3U7E3V7E3W7E3X7E3Y7E3Z7E3a7E3b7E3c7E3d7E3e7E3f7E3g7E3h7E3i7E3j7E3k7E3l7E3m7E3n7E3o7E3p7E3q7E3r7E3s7E3t7E3u7E3v7E3w7E3x7E3y7E3z7E307E317E327E337E347E357E367E377E387E397E3+7E3/7E0A7U0B7U0C7WUoTQPtTQTtTQXtTQbtTQftTQjtTQntTQrtTQvtTQztTQ3tTQ7tTQ/tTRDtTRHtTRLtTRPtTRTtTRXtTRbtTRftTRjtTRntTRrtTRvtTRztTR3tTR7tTR/tTSDtTSHtTSLtTSPtTSTtTSXtTSbtTSftTSjtTSntTSrtTSvtTSztTS3tTS7tTS/tTTDtTTHtTTLtTTPtTTTtTTXtTTbtTTftTTjtTTntTTrtTTvtTTztTT3tTT7tTT/tTUDtTUHtTULtTUPtTUTtTUXtTUbtTUftTUjtTUntTUrtTUvtTUztTU3tTU7tTU/tTVDtTVHtTVLtTVPtTVTtTVXtTVbtTVftTVjtTVntTVrtTVvtTVztTV3tTV7tTV/tTWDtTWHtTWLtTWPtTWTtTWXtTWbtTWftTWjtTWntTWrtTWvtTWztTW3tTW7tTW/tTXDtTXHtTXLtTXPtTXTtTXXtTXbtTXftTXjtTXntTXrtTXvtTXztTX3tTX7tTX/tTYDtTYHtTYLtTYPtTYTtTYXtTYbtTYftTYjtTYntTYrtTYvtTYztTY3tTY7tTY/tTZDtTZHtTZLtTZPtTZTtTZXtTZbtTZftTZjtTZntTZrtTZvtTZztTZ3tTZ7tTZ/tTaDtTaHtTaLtTaPtTaTtTaXtTabtTaftTajtTantTartTavtTaztTa3tTa7tTa/tTbDtTbHtTbLtTbPtTbTtTbXtTbbtTbftTbjtTbntTbrtTbvtTbztTb3tTb7tTb/tTcDtTcHtTcLtTcPtTcTtTcXtTcbtTcftTcjtTcntTcrtTcvtTcztTc3tTc7tTc/tTdDtTdHtTdLtTdPtTdTtTdXtTdbtTdftTdjtTdntTdrtTdvtTdztTd3tTd7tTd/tTeDtTeHtTeLtTePtTeTtTeXtTebtTeftTejtTentTertTevtTeztTe3tTe7tTe/tTfDtTfHtTfLtTfPtTfTtTfXtTfbtTfftTfjtTfntTfrtTfvtTfztTf3tTf7tTf/tTQDuTQHuTQLuTQPuTQTuTQXuTQbuTQfuTQjuTQnuTQruTQvuTQzuTQ3uTQ7uTQ/uTRDuTRHuTRLuTRPuTRTuTRXuTRbuTRfuTRjuTRnuTRruTRvuTRzuTR3uTR7uTR/uTSDuTSHuTSLuTSPuTSTuTSXuTSbuTSfuTSjuTSnuTSruTSvuTSzuTS3uTS7uTS/uTTDuTTHuTTLuTTPuTTTuTTXuTTbuTTfuTTjuTTnuTTruTTvuTTzuTT3uTT7uTT/uTUDuTUHuTULuTUPuTUTuTUXuTUbuTUfuTUjuTUnuTUruTUvuTUzuTU3uTU7uTU/uTVDuTVHuTVLuTVPuTVTuTVXuTVbuTVfuTVjuTVnuTVruTVvuTVzuTV3uTV7uTV/uTWDuTWHuTWLuTWPuTWTuTWXuTWbuTWfuTWjuTWnuTWruTWvuTWzuTW3uTW7uTW/uTXDuTXHuTXLuTXPuTXTuTXXuTXbuTXfuTXjuTXnuTXruTXvuTXzuTX3uTX7uTX/uTYDuTYHuTYLuTYPuTYTuTYXuTYbuTYfuTYjuTYnuTYruTYvuTYzuTY3uTY7uTY/uTZDuTZHuTZLuTZPuTZTuTZXuTZbuTZfuTZjuTZnuTZruTZvuTZzuTZ3uTZ7uTZ/uTaDuTaHuTaLuTaPuTaTuTaXuTabuTafuTajuTanuTaruTavuTazuTa3uTa7uTa/uTbDuTbHuTbLuTbPuTbTuTbXuTbbuTbfuTbjuTbnuTbruTbvuTbzuTb3uTb7uTb/uTcDuTcHuTcLuTcPuTcTuTcXuTcbuTcfuTcjuTcnuTcruTcvuTczuTc3uTc7uTc/uTdDuTdHuTdLuTdPuTdTuTdXuTdbuTdfuTdjuTdnuTdruTdvuTdzuTd3uTd7uTd/uTeDuTeHuTeLuTePuTeTuTeXuTebuTefuTejuTenuTeruTevuTezuTe3uTe7uTe/uTfDuTfHuTfLuTfPuTfTuTfXuTfbuTffuTfjuTfnuTfruTfvuTfzuTf3uTf7uTf/uTQDvTQHvTQLvTQPvTQTvTQXvTQbvTQfvTQjvTQnvTQrvTQvvTQzvTQ3vTQ7vTQ/vTRDvTRHvTRLvTRPvTRTvTRXvTRbvTRfvTRjvTRnvTRrvTRvvTRzvTR3vTR7vTR/vTSDvTSHvTSLvTSPvTSTvTSXvTSbvTSfvTSjvTSnvTSrvTSvvTSzvTS3vTS7vTS/vTTDvTTHvTTLvTTPvTTTvTTXvTTbvTTfvTTjvTTnvTTrvTTvvTTzvTT3vTT7vTT/vTUDvTUHvTULvTUPvTUTvTUXvTUbvTUfvTUjvTUnvTUrvTUvvTUzvTU3vTU7vTU/vTVDvTVHvTVLvTVPvTVTvTVXvTVbvTVfvTVjvTVnvTVrvTVvvTVzvTV3vTV7vTV/vTWDvTWHvTWLvTWPvTWTvTWXvTWbvTWfvTWjvTWnvTWrvTWvvTWzvTW3vTW7vTW/vTXDvTXHvTXLvTXPvTXTvTXXvTXbvTXfvTXjvTXnvTXrvTXvvTXzvTX3vTX7vTX/vTYDvTYHvTYLvTYPvTYTvTYXvTYbvTYfvTYjvTYnvTYrvTYvvTYzvTY3vTY7vTY/vTZDvTZHvTZLvTZPvTZTvTZXvTZbvTZfvTZjvTZnvTZrvTZvvTZzvTZ3vTZ7vTZ/vTaDvTaHvTaLvTaPvTaTvTaXvTabvTafvTajvTanvTarvTavvTazvTa3vTa7vTa/vTbDvTbHvTbLvTbPvTbTvTbXvTbbvTbfvTbjvTbnvTbrvTbvvTbzvTb3vTb7vTb/vTcDvTcHvTcLvTcPvTcTvTcXvTcbvTcfvTcjvTcnvTcrvTcvvTczvTc3vTc7vTc/vTdDvTdHvTdLvTdPvTdTvTdXvTdbvTdfvTdjvTdnvTdrvTdvvTdzvTd3vTd7vTd/vTeDvTeHvTeLvTePvTeTvTeXvTebvTefvTejvTenvTervTevvTezvTe3vTe7vTe/vTfDvTfHvTfLvTfPvTfTvTfXvTfbvTffvTfjvTfnvTfrvTfvvTfzvTf3vTf7vTf/vTQDwTQHwTQLwTQPwTQTwTQXwTQbwTQfwTQjwTQnwTQrwTQvwTQzwTQ3wTQ7wTQ/wTRDwTRHwTRLwTRPwTRTwTRXwTRbwTRfwTRjwTRnwTRrwTRvwTRzwTR3wTR7wTR/wTSDwTSHwTSLwTSPwTSTwTSXwTSbwTSfwTSjwTSnwTSrwTSvwTSzwTS3wTS7wTS/wTTDwTTHwTTLwTTPwTTTwTTXwTTbwTTfwTTjwTTnwTTrwTTvwTTzwTT3wTT7wTT/wTUDwTUHwTULwTUPwTUTwTUXwTUbwTUfwTUjwTUnwTUrwTUvwTUzwTU3wTU7wTU/wTVDwTVHwTVLwTVPwTVTwTVXwTVbwTVfwTVjwTVnwTVrwTVvwTVzwTV3wTV7wTV/wTWDwTWHwTWLwTWPwTWTwTWXwTWbwTWfwTWjwTWnwTWrwTWvwTWzwTW3wTW7wTW/wTXDwTXHwTXLwTXPwTXTwTXXwTXbwTXfwTXjwTXnwTXrwTXvwTXzwTX3wTX7wTX/wTYDwTYHwTYLwTYPwTYTwTYXwTYbwTYfwTYjwTYnwTYrwTYvwTYzwTY3wTY7wTY/wTZDwTZHwTZLwTZPwTZTwTZXwTZbwTZfwTZjwTZnwTZrwTZvwTZzwTZ3wTZ7wTZ/wTaDwTaHwTaLwTaPwTaTwTaXwTabwTafwTajwTanwTarwTavwTazwTa3wTa7wTa/wTbDwTbHwTbLwTbPwTbTwTbXwTbbwTbfwTbjwTbnwTbrwTbvwTbzwTb3wTb7wTb/wTcDwTcHwTcLwTcPwTcTwTcXwTcbwTcfwTcjwTcnwTcrwTcvwTczwTc3wTc7wTc/wTdDwTdHwTdLwTdPwTdTwTdXwTdbwTdfwTdjwTdnwTdrwTdvwTdzwTd3wTd7wTd/wTeDwTeHwTeLwTePwTeTwTeXwTebwTefwTejwTenwTerwZShN6/BN7PBN7fBN7vBN7/BN8PBN8fBN8vBN8/BN9PBN9fBN9vBN9/BN+PBN+fBN+vBN+/BN/PBN/fBN/vBN//BNAPFNAfFNAvFNA/FNBPFNBfFNBvFNB/FNCPFNCfFNCvFNC/FNDPFNDfFNDvFND/FNEPFNEfFNEvFNE/FNFPFNFfFNFvFNF/FNGPFNGfFNGvFNG/FNHPFNHfFNHvFNH/FNIPFNIfFNIvFNI/FNJPFNJfFNJvFNJ/FNKPFNKfFNKvFNK/FNLPFNLfFNLvFNL/FNMPFNMfFNMvFNM/FNNPFNNfFNNvFNN/FNOPFNOfFNOvFNO/FNPPFNPfFNPvFNP/FNQPFNQfFNQvFNQ/FNRPFNRfFNRvFNR/FNSPFNSfFNSvFNS/FNTPFNTfFNTvFNT/FNUPFNUfFNUvFNU/FNVPFNVfFNVvFNV/FNWPFNWfFNWvFNW/FNXPFNXfFNXvFNX/FNYPFNYfFNYvFNY/FNZPFNZfFNZvFNZ/FNaPFNafFNavFNa/FNbPFNbfFNbvFNb/FNcPFNcfFNcvFNc/FNdPFNdfFNdvFNd/FNePFNefFNevFNe/FNfPFNffFNfvFNf/FNgPFNgfFNgvFNg/FNhPFNhfFNhvFNh/FNiPFNifFNivFNi/FNjPFNjfFNjvFNj/FNkPFNkfFNkvFNk/FNlPFNlfFNlvFNl/FNmPFNmfFNmvFNm/FNnPFNnfFNnvFNn/FNoPFNofFNovFNo/FNpPFNpfFNpvFNp/FNqPFNqfFNqvFNq/FNrPFNrfFNrvFNr/FNsPFNsfFNsvFNs/FNtPFNtfFNtvFNt/FNuPFNufFNuvFNu/FNvPFNvfFNvvFNv/FNwPFNwfFNwvFNw/FNxPFNxfFNxvFNx/FNyPFNyfFNyvFNy/FNzPFNzfFNzvFNz/FN0PFN0fFN0vFN0/FN1PFN1fFN1vFN1/FN2PFN2fFN2vFN2/FN3PFN3fFN3vFN3/FN4PFN4fFN4vFN4/FN5PFN5fFN5vFN5/FN6PFN6fFN6vFN6/FN7PFN7fFN7vFN7/FN8PFN8fFN8vFN8/FN9PFN9fFN9vFN9/FN+PFN+fFN+vFN+/FN/PFN/fFN/vFN//FNAPJNAfJNAvJNA/JNBPJNBfJNBvJNB/JNCPJNCfJNCvJNC/JNDPJNDfJNDvJND/JNEPJNEfJNEvJNE/JNFPJNFfJNFvJNF/JNGPJNGfJNGvJNG/JNHPJNHfJNHvJNH/JNIPJNIfJNIvJNI/JNJPJNJfJNJvJNJ/JNKPJNKfJNKvJNK/JNLPJNLfJNLvJNL/JNMPJNMfJNMvJNM/JNNPJNNfJNNvJNN/JNOPJNOfJNOvJNO/JNPPJNPfJNPvJNP/JNQPJNQfJNQvJNQ/JNRPJNRfJNRvJNR/JNSPJNSfJNSvJNS/JNTPJNTfJNTvJNT/JNUPJNUfJNUvJNU/JNVPJNVfJNVvJNV/JNWPJNWfJNWvJNW/JNXPJNXfJNXvJNX/JNYPJNYfJNYvJNY/JNZPJNZfJNZvJNZ/JNaPJNafJNavJNa/JNbPJNbfJNbvJNb/JNcPJNcfJNcvJNc/JNdPJNdfJNdvJNd/JNePJNefJNevJNe/JNfPJNffJNfvJNf/JNgPJNgfJNgvJNg/JNhPJNhfJNhvJNh/JNiPJNifJNivJNi/JNjPJNjfJNjvJNj/JNkPJNkfJNkvJNk/JNlPJNlfJNlvJNl/JNmPJNmfJNmvJNm/JNnPJNnfJNnvJNn/JNoPJNofJNovJNo/JNpPJNpfJNpvJNp/JNqPJNqfJNqvJNq/JNrPJNrfJNrvJNr/JNsPJNsfJNsvJNs/JNtPJNtfJNtvJNt/JNuPJNufJNuvJNu/JNvPJNvfJNvvJNv/JNwPJNwfJNwvJNw/JNxPJNxfJNxvJNx/JNyPJNyfJNyvJNy/JNzPJNzfJNzvJNz/JN0PJN0fJN0vJN0/JN1PJN1fJN1vJN1/JN2PJN2fJN2vJN2/JN3PJN3fJN3vJN3/JN4PJN4fJN4vJN4/JN5PJN5fJN5vJN5/JN6PJN6fJN6vJN6/JN7PJN7fJN7vJN7/JN8PJN8fJN8vJN8/JN9PJN9fJN9vJN9/JN+PJN+fJN+vJN+/JN/PJN/fJN/vJN//JNAPNNAfNNAvNNA/NNBPNNBfNNBvNNB/NNCPNNCfNNCvNNC/NNDPNNDfNNDvNND/NNEPNNEfNNEvNNE/NNFPNNFfNNFvNNF/NNGPNNGfNNGvNNG/NNHPNNHfNNHvNNH/NNIPNNIfNNIvNNI/NNJPNNJfNNJvNNJ/NNKPNNKfNNKvNNK/NNLPNNLfNNLvNNL/NNMPNNMfNNMvNNM/NNNPNNNfNNNvNNN/NNOPNNOfNNOvNNO/NNPPNNPfNNPvNNP/NNQPNNQfNNQvNNQ/NNRPNNRfNNRvNNR/NNSPNNSfNNSvNNS/NNTPNNTfNNTvNNT/NNUPNNUfNNUvNNU/NNVPNNVfNNVvNNV/NNWPNNWfNNWvNNW/NNXPNNXfNNXvNNX/NNYPNNYfNNYvNNY/NNZPNNZfNNZvNNZ/NNaPNNafNNavNNa/NNbPNNbfNNbvNNb/NNcPNNcfNNcvNNc/NNdPNNdfNNdvNNd/NNePNNefNNevNNe/NNfPNNffNNfvNNf/NNgPNNgfNNgvNNg/NNhPNNhfNNhvNNh/NNiPNNifNNivNNi/NNjPNNjfNNjvNNj/NNkPNNkfNNkvNNk/NNlPNNlfNNlvNNl/NNmPNNmfNNmvNNm/NNnPNNnfNNnvNNn/NNoPNNofNNovNNo/NNpPNNpfNNpvNNp/NNqPNNqfNNqvNNq/NNrPNNrfNNrvNNr/NNsPNNsfNNsvNNs/NNtPNNtfNNtvNNt/NNuPNNufNNuvNNu/NNvPNNvfNNvvNNv/NNwPNNwfNNwvNNw/NNxPNNxfNNxvNNx/NNyPNNyfNNyvNNy/NNzPNNzfNNzvNNz/NN0PNN0fNN0vNN0/NN1PNN1fNN1vNN1/NN2PNN2fNN2vNN2/NN3PNN3fNN3vNN3/NN4PNN4fNN4vNN4/NN5PNN5fNN5vNN5/NN6PNN6fNN6vNN6/NN7PNN7fNN7vNN7/NN8PNN8fNN8vNN8/NN9PNN9fNN9vNN9/NN+PNN+fNN+vNN+/NN/PNN/fNN/vNN//NNAPRNAfRNAvRNA/RNBPRNBfRNBvRNB/RNCPRNCfRNCvRNC/RNDPRNDfRNDvRND/RNEPRNEfRNEvRNE/RNFPRNFfRNFvRNF/RNGPRNGfRNGvRNG/RNHPRNHfRNHvRNH/RNIPRNIfRNIvRNI/RNJPRNJfRNJvRNJ/RNKPRNKfRNKvRNK/RNLPRNLfRNLvRNL/RNMPRNMfRNMvRNM/RNNPRNNfRNNvRNN/RNOPRNOfRNOvRNO/RNPPRNPfRNPvRNP/RNQPRNQfRNQvRNQ/RNRPRNRfRNRvRNR/RNSPRNSfRNSvRNS/RNTPRNTfRNTvRNT/RNUPRNUfRNUvRNU/RNVPRNVfRNVvRNV/RNWPRNWfRNWvRNW/RNXPRNXfRNXvRNX/RNYPRNYfRNYvRNY/RNZPRNZfRNZvRNZ/RNaPRNafRNavRNa/RNbPRNbfRNbvRNb/RNcPRNcfRNcvRNc/RNdPRNdfRNdvRNd/RNePRNefRNevRNe/RNfPRNffRNfvRNf/RNgPRNgfRNgvRNg/RNhPRNhfRNhvRNh/RNiPRNifRNivRNi/RNjPRNjfRNjvRNj/RNkPRNkfRNkvRNk/RNlPRNlfRNlvRNl/RNmPRNmfRNmvRNm/RNnPRNnfRNnvRNn/RNoPRNofRNovRNo/RNpPRNpfRNpvRNp/RNqPRNqfRNqvRNq/RNrPRNrfRNrvRNr/RNsPRNsfRNsvRNs/RNtPRNtfRNtvRNt/RNuPRNufRNuvRNu/RNvPRNvfRNvvRNv/RNwPRNwfRNwvRNw/RNxPRNxfRNxvRNx/RNyPRNyfRNyvRNy/RNzPRNzfRNzvRNz/RN0PRN0fRN0vRlKE3T9E3U9E3V9E3W9E3X9E3Y9E3Z9E3a9E3b9E3c9E3d9E3e9E3f9E3g9E3h9E3i9E3j9E3k9E3l9E3m9E3n9E3o9E3p9E3q9E3r9E3s9E3t9E3u9E3v9E3w9E3x9E3y9E3z9E309E319E329E339E349E359E369E379E389E399E3+9E3/9E0A9U0B9U0C9U0D9U0E9U0F9U0G9U0H9U0I9U0J9U0K9U0L9U0M9U0N9U0O9U0P9U0Q9U0R9U0S9U0T9U0U9U0V9U0W9U0X9U0Y9U0Z9U0a9U0b9U0c9U0d9U0e9U0f9U0g9U0h9U0i9U0j9U0k9U0l9U0m9U0n9U0o9U0p9U0q9U0r9U0s9U0t9U0u9U0v9U0w9U0x9U0y9U0z9U009U019U029U039U049U059U069U079U089U099U0+9U0/9U1A9U1B9U1C9U1D9U1E9U1F9U1G9U1H9U1I9U1J9U1K9U1L9U1M9U1N9U1O9U1P9U1Q9U1R9U1S9U1T9U1U9U1V9U1W9U1X9U1Y9U1Z9U1a9U1b9U1c9U1d9U1e9U1f9U1g9U1h9U1i9U1j9U1k9U1l9U1m9U1n9U1o9U1p9U1q9U1r9U1s9U1t9U1u9U1v9U1w9U1x9U1y9U1z9U109U119U129U139U149U159U169U179U189U199U1+9U1/9U2A9U2B9U2C9U2D9U2E9U2F9U2G9U2H9U2I9U2J9U2K9U2L9U2M9U2N9U2O9U2P9U2Q9U2R9U2S9U2T9U2U9U2V9U2W9U2X9U2Y9U2Z9U2a9U2b9U2c9U2d9U2e9U2f9U2g9U2h9U2i9U2j9U2k9U2l9U2m9U2n9U2o9U2p9U2q9U2r9U2s9U2t9U2u9U2v9U2w9U2x9U2y9U2z9U209U219U229U239U249U259U269U279U289U299U2+9U2/9U3A9U3B9U3C9U3D9U3E9U3F9U3G9U3H9U3I9U3J9U3K9U3L9U3M9U3N9U3O9U3P9U3Q9U3R9U3S9U3T9U3U9U3V9U3W9U3X9U3Y9U3Z9U3a9U3b9U3c9U3d9U3e9U3f9U3g9U3h9U3i9U3j9U3k9U3l9U3m9U3n9U3o9U3p9U3q9U3r9U3s9U3t9U3u9U3v9U3w9U3x9U3y9U3z9U309U319U329U339U349U359U369U379U389U399U3+9U3/9U0A9k0B9k0C9k0D9k0E9k0F9k0G9k0H9k0I9k0J9k0K9k0L9k0M9k0N9k0O9k0P9k0Q9k0R9k0S9k0T9k0U9k0V9k0W9k0X9k0Y9k0Z9k0a9k0b9k0c9k0d9k0e9k0f9k0g9k0h9k0i9k0j9k0k9k0l9k0m9k0n9k0o9k0p9k0q9k0r9k0s9k0t9k0u9k0v9k0w9k0x9k0y9k0z9k009k019k029k039k049k059k069k079k089k099k0+9k0/9k1A9k1B9k1C9k1D9k1E9k1F9k1G9k1H9k1I9k1J9k1K9k1L9k1M9k1N9k1O9k1P9k1Q9k1R9k1S9k1T9k1U9k1V9k1W9k1X9k1Y9k1Z9k1a9k1b9k1c9k1d9k1e9k1f9k1g9k1h9k1i9k1j9k1k9k1l9k1m9k1n9k1o9k1p9k1q9k1r9k1s9k1t9k1u9k1v9k1w9k1x9k1y9k1z9k109k119k129k139k149k159k169k179k189k199k1+9k1/9k2A9k2B9k2C9k2D9k2E9k2F9k2G9k2H9k2I9k2J9k2K9k2L9k2M9k2N9k2O9k2P9k2Q9k2R9k2S9k2T9k2U9k2V9k2W9k2X9k2Y9k2Z9k2a9k2b9k2c9k2d9k2e9k2f9k2g9k2h9k2i9k2j9k2k9k2l9k2m9k2n9k2o9k2p9k2q9k2r9k2s9k2t9k2u9k2v9k2w9k2x9k2y9k2z9k209k219k229k239k249k259k269k279k289k299k2+9k2/9k3A9k3B9k3C9k3D9k3E9k3F9k3G9k3H9k3I9k3J9k3K9k3L9k3M9k3N9k3O9k3P9k3Q9k3R9k3S9k3T9k3U9k3V9k3W9k3X9k3Y9k3Z9k3a9k3b9k3c9k3d9k3e9k3f9k3g9k3h9k3i9k3j9k3k9k3l9k3m9k3n9k3o9k3p9k3q9k3r9k3s9k3t9k3u9k3v9k3w9k3x9k3y9k3z9k309k319k329k339k349k359k369k379k389k399k3+9k3/9k0A900B900C900D900E900F900G900H900I900J900K900L900M900N900O900P900Q900R900S900T900U900V900W900X900Y900Z900a900b900c900d900e900f900g900h900i900j900k900l900m900n900o900p900q900r900s900t900u900v900w900x900y900z9000900190029003900490059006900790089009900+900/901A901B901C901D901E901F901G901H901I901J901K901L901M901N901O901P901Q901R901S901T901U901V901W901X901Y901Z901a901b901c901d901e901f901g901h901i901j901k901l901m901n901o901p901q901r901s901t901u901v901w901x901y901z9010901190129013901490159016901790189019901+901/902A902B902C902D902E902F902G902H902I902J902K902L902M902N902O902P902Q902R902S902T902U902V902W902X902Y902Z902a902b902c902d902e902f902g902h902i902j902k902l902m902n902o902p902q902r902s902t902u902v902w902x902y902z9020902190229023902490259026902790289029902+902/903A903B903C903D903E903F903G903H903I903J903K903L903M903N903O903P903Q903R903S903T903U903V903W903X903Y903Z903a903b903c903d903e903f903g903h903i903j903k903l903m903n903o903p903q903r903s903t903u903v903w903x903y903z9030903190329033903490359036903790389039903+903/900A+E0B+E0C+E0D+E0E+E0F+E0G+E0H+E0I+E0J+E0K+E0L+E0M+E0N+E0O+E0P+E0Q+E0R+E0S+E0T+E0U+E0V+E0W+E0X+E0Y+E0Z+E0a+E0b+E0c+E0d+E0e+E0f+E0g+E0h+E0i+E0j+E0k+E0l+E0m+E0n+E0o+E0p+E0q+E0r+E0s+E0t+E0u+E0v+E0w+E0x+E0y+E0z+E00+E01+E02+E03+E04+E05+E06+E07+E08+E09+E0++E0/+E1A+E1B+E1C+E1D+E1E+E1F+E1G+E1H+E1I+E1J+E1K+E1L+E1M+E1N+E1O+E1P+E1Q+E1R+E1S+E1T+E1U+E1V+E1W+E1X+E1Y+E1Z+E1a+E1b+E1c+E1d+E1e+E1f+E1g+E1h+E1i+E1j+E1k+E1l+E1m+E1n+E1o+E1p+E1q+E1r+E1s+E1t+E1u+E1v+E1w+E1x+E1y+E1z+E10+E11+E12+E13+E14+E15+E16+E17+E18+E19+E1++E1/+E2A+E2B+E2C+E2D+E2E+E2F+E2G+E2H+E2I+E2J+E2K+E2L+E2M+E2N+E2O+E2P+E2Q+E2R+E2S+E2T+E2U+E2V+E2W+E2X+E2Y+E2Z+E2a+E2b+E2c+E2d+E2e+E2f+E2g+E2h+E2i+E2j+E2k+E2l+E2m+E2n+E2o+E2p+E2q+E2r+E2s+E2t+E2u+E2v+E2w+E2x+E2y+E2z+E20+E21+E22+E23+E24+E25+E26+GUoTbv4Tbz4Tb34Tb74Tb/4TcD4TcH4TcL4TcP4TcT4TcX4Tcb4Tcf4Tcj4Tcn4Tcr4Tcv4Tcz4Tc34Tc74Tc/4TdD4TdH4TdL4TdP4TdT4TdX4Tdb4Tdf4Tdj4Tdn4Tdr4Tdv4Tdz4Td34Td74Td/4TeD4TeH4TeL4TeP4TeT4TeX4Teb4Tef4Tej4Ten4Ter4Tev4Tez4Te34Te74Te/4TfD4TfH4TfL4TfP4TfT4TfX4Tfb4Tff4Tfj4Tfn4Tfr4Tfv4Tfz4Tf34Tf74Tf/4TQD5TQH5TQL5TQP5TQT5TQX5TQb5TQf5TQj5TQn5TQr5TQv5TQz5TQ35TQ75TQ/5TRD5TRH5TRL5TRP5TRT5TRX5TRb5TRf5TRj5TRn5TRr5TRv5TRz5TR35TR75TR/5TSD5TSH5TSL5TSP5TST5TSX5TSb5TSf5TSj5TSn5TSr5TSv5TSz5TS35TS75TS/5TTD5TTH5TTL5TTP5TTT5TTX5TTb5TTf5TTj5TTn5TTr5TTv5TTz5TT35TT75TT/5TUD5TUH5TUL5TUP5TUT5TUX5TUb5TUf5TUj5TUn5TUr5TUv5TUz5TU35TU75TU/5TVD5TVH5TVL5TVP5TVT5TVX5TVb5TVf5TVj5TVn5TVr5TVv5TVz5TV35TV75TV/5TWD5TWH5TWL5TWP5TWT5TWX5TWb5TWf5TWj5TWn5TWr5TWv5TWz5TW35TW75TW/5TXD5TXH5TXL5TXP5TXT5TXX5TXb5TXf5TXj5TXn5TXr5TXv5TXz5TX35TX75TX/5TYD5TYH5TYL5TYP5TYT5TYX5TYb5TYf5TYj5TYn5TYr5TYv5TYz5TY35TY75TY/5TZD5TZH5TZL5TZP5TZT5TZX5TZb5TZf5TZj5TZn5TZr5TZv5TZz5TZ35TZ75TZ/5TaD5TaH5TaL5TaP5TaT5TaX5Tab5Taf5Taj5Tan5Tar5Tav5Taz5Ta35Ta75Ta/5TbD5TbH5TbL5TbP5TbT5TbX5Tbb5Tbf5Tbj5Tbn5Tbr5Tbv5Tbz5Tb35Tb75Tb/5TcD5TcH5TcL5TcP5TcT5TcX5Tcb5Tcf5Tcj5Tcn5Tcr5Tcv5Tcz5Tc35Tc75Tc/5TdD5TdH5TdL5TdP5TdT5TdX5Tdb5Tdf5Tdj5Tdn5Tdr5Tdv5Tdz5Td35Td75Td/5TeD5TeH5TeL5TeP5TeT5TeX5Teb5Tef5Tej5Ten5Ter5Tev5Tez5Te35Te75Te/5TfD5TfH5TfL5TfP5TfT5TfX5Tfb5Tff5Tfj5Tfn5Tfr5Tfv5Tfz5Tf35Tf75Tf/5TQD6TQH6TQL6TQP6TQT6TQX6TQb6TQf6TQj6TQn6TQr6TQv6TQz6TQ36TQ76TQ/6TRD6TRH6TRL6TRP6TRT6TRX6TRb6TRf6TRj6TRn6TRr6TRv6TRz6TR36TR76TR/6TSD6TSH6TSL6TSP6TST6TSX6TSb6TSf6TSj6TSn6TSr6TSv6TSz6TS36TS76TS/6TTD6TTH6TTL6TTP6TTT6TTX6TTb6TTf6TTj6TTn6TTr6TTv6TTz6TT36TT76TT/6TUD6TUH6TUL6TUP6TUT6TUX6TUb6TUf6TUj6TUn6TUr6TUv6TUz6TU36TU76TU/6TVD6TVH6TVL6TVP6TVT6TVX6TVb6TVf6TVj6TVn6TVr6TVv6TVz6TV36TV76TV/6TWD6TWH6TWL6TWP6TWT6TWX6TWb6TWf6TWj6TWn6TWr6TWv6TWz6TW36TW76TW/6TXD6TXH6TXL6TXP6TXT6TXX6TXb6TXf6TXj6TXn6TXr6TXv6TXz6TX36TX76TX/6TYD6TYH6TYL6TYP6TYT6TYX6TYb6TYf6TYj6TYn6TYr6TYv6TYz6TY36TY76TY/6TZD6TZH6TZL6TZP6TZT6TZX6TZb6TZf6TZj6TZn6TZr6TZv6TZz6TZ36TZ76TZ/6TaD6TaH6TaL6TaP6TaT6TaX6Tab6Taf6Taj6Tan6Tar6Tav6Taz6Ta36Ta76Ta/6TbD6TbH6TbL6TbP6TbT6TbX6Tbb6Tbf6Tbj6Tbn6Tbr6Tbv6Tbz6Tb36Tb76Tb/6TcD6TcH6TcL6TcP6TcT6TcX6Tcb6Tcf6Tcj6Tcn6Tcr6Tcv6Tcz6Tc36Tc76Tc/6TdD6TdH6TdL6TdP6TdT6TdX6Tdb6Tdf6Tdj6Tdn6Tdr6Tdv6Tdz6Td36Td76Td/6TeD6TeH6TeL6TeP6TeT6TeX6Teb6Tef6Tej6Ten6Ter6Tev6Tez6Te36Te76Te/6TfD6TfH6TfL6TfP6TfT6TfX6Tfb6Tff6Tfj6Tfn6Tfr6Tfv6Tfz6Tf36Tf76Tf/6TQD7TQH7TQL7TQP7TQT7TQX7TQb7TQf7TQj7TQn7TQr7TQv7TQz7TQ37TQ77TQ/7TRD7TRH7TRL7TRP7TRT7TRX7TRb7TRf7TRj7TRn7TRr7TRv7TRz7TR37TR77TR/7TSD7TSH7TSL7TSP7TST7TSX7TSb7TSf7TSj7TSn7TSr7TSv7TSz7TS37TS77TS/7TTD7TTH7TTL7TTP7TTT7TTX7TTb7TTf7TTj7TTn7TTr7TTv7TTz7TT37TT77TT/7TUD7TUH7TUL7TUP7TUT7TUX7TUb7TUf7TUj7TUn7TUr7TUv7TUz7TU37TU77TU/7TVD7TVH7TVL7TVP7TVT7TVX7TVb7TVf7TVj7TVn7TVr7TVv7TVz7TV37TV77TV/7TWD7TWH7TWL7TWP7TWT7TWX7TWb7TWf7TWj7TWn7TWr7TWv7TWz7TW37TW77TW/7TXD7TXH7TXL7TXP7TXT7TXX7TXb7TXf7TXj7TXn7TXr7TXv7TXz7TX37TX77TX/7TYD7TYH7TYL7TYP7TYT7TYX7TYb7TYf7TYj7TYn7TYr7TYv7TYz7TY37TY77TY/7TZD7TZH7TZL7TZP7TZT7TZX7TZb7TZf7TZj7TZn7TZr7TZv7TZz7TZ37TZ77TZ/7TaD7TaH7TaL7TaP7TaT7TaX7Tab7Taf7Taj7Tan7Tar7Tav7Taz7Ta37Ta77Ta/7TbD7TbH7TbL7TbP7TbT7TbX7Tbb7Tbf7Tbj7Tbn7Tbr7Tbv7Tbz7Tb37Tb77Tb/7TcD7TcH7TcL7TcP7TcT7TcX7Tcb7Tcf7Tcj7Tcn7Tcr7Tcv7Tcz7Tc37Tc77Tc/7TdD7TdH7TdL7TdP7TdT7TdX7Tdb7Tdf7Tdj7Tdn7Tdr7Tdv7Tdz7Td37Td77Td/7TeD7TeH7TeL7TeP7TeT7TeX7Teb7Tef7Tej7Ten7Ter7Tev7Tez7Te37Te77Te/7TfD7TfH7TfL7TfP7TfT7TfX7Tfb7Tff7Tfj7Tfn7Tfr7Tfv7Tfz7Tf37Tf77Tf/7TQD8TQH8TQL8TQP8TQT8TQX8TQb8TQf8TQj8TQn8TQr8TQv8TQz8TQ38TQ78TQ/8TRD8TRH8TRL8TRP8TRT8TRX8TRb8TRf8TRj8TRn8TRr8TRv8TRz8TR38TR78TR/8TSD8TSH8TSL8TSP8TST8TSX8TSb8TSf8TSj8TSn8TSr8ZUsUXXKzIQAAKEsASwFLAksDSwRLBUsGSwdLCEsJSwpLC0sMSw1LDksPSxBLEUsSSxNLFEsVSxZLF0sYSxlLGksbSxxLHUseSx9LIEshSyJLI0skSyVLJksnSyhLKUsqSytLLEstSy5LL0swSzFLMkszSzRLNUs2SzdLOEs5SzpLO0s8Sz1LPks/S0BLQUtCS0NLREtFS0ZLR0tIS0lLSktLS0xLTUtOS09LUEtRS1JLU0tUS1VLVktXS1hLWUtaS1tLXEtdS15LX0tgS2FLYktjS2RLZUtmS2dLaEtpS2pLa0tsS21LbktvS3BLcUtyS3NLdEt1S3ZLd0t4S3lLekt7S3xLfUt+S39LgEuBS4JLg0uES4VLhkuHS4hLiUuKS4tLjEuNS45Lj0uQS5FLkkuTS5RLlUuWS5dLmEuZS5pLm0ucS51LnkufS6BLoUuiS6NLpEulS6ZLp0uoS6lLqkurS6xLrUuuS69LsEuxS7JLs0u0S7VLtku3S7hLuUu6S7tLvEu9S75Lv0vAS8FLwkvDS8RLxUvGS8dLyEvJS8pLy0vMS81LzkvPS9BL0UvSS9NL1EvVS9ZL10vYS9lL2kvbS9xL3UveS99L4EvhS+JL40vkS+VL5kvnS+hL6UvqS+tL7EvtS+5L70vwS/FL8kvzS/RL9Uv2S/dL+Ev5S/pL+0v8S/1L/kv/TQABTQEBTQIBTQMBTQQBTQUBTQYBTQcBTQgBTQkBTQoBTQsBTQwBTQ0BTQ4BTQ8BTRABTREBTRIBTRMBTRQBTRUBTRYBTRcBTRgBTRkBTRoBTRsBTRwBTR0BTR4BTR8BTSABTSEBTSIBTSMBTSQBTSUBTSYBTScBTSgBTSkBTSoBTSsBTSwBTS0BTS4BTS8BTTABTTEBTTIBTTMBTTQBTTUBTTYBTTcBTTgBTTkBTToBTTsBTTwBTT0BTT4BTT8BTUABTUEBTUIBTUMBTUQBTUUBTUYBTUcBTUgBTUkBTUoBTUsBTUwBTU0BTU4BTU8BTVABTVEBTVIBTVMBTVQBTVUBTVYBTVcBTVgBTVkBTVoBTVsBTVwBTV0BTV4BTV8BTWABTWEBTWIBTWMBTWQBTWUBTWYBTWcBTWgBTWkBTWoBTWsBTWwBTW0BTW4BTW8BTXABTXEBTXIBTXMBTXQBTXUBTXYBTXcBTXgBTXkBTXoBTXsBTXwBTX0BTX4BTX8BTYABTYEBTYIBTYMBTYQBTYUBTYYBTYcBTYgBTYkBTYoBTYsBTYwBTY0BTY4BTY8BTZABTZEBTZIBTZMBTZQBTZUBTZYBTZcBTZgBTZkBTZoBTZsBTZwBTZ0BTZ4BTZ8BTaABTaEBTaIBTaMBTaQBTaUBTaYBTacBTagBTakBTaoBTasBTawBTa0BTa4BTa8BTbABTbEBTbIBTbMBTbQBTbUBTbYBTbcBTbgBTbkBTboBTbsBTbwBTb0BTb4BTb8BTcABTcEBTcIBTcMBTcQBTcUBTcYBTccBTcgBTckBTcoBTcsBTcwBTc0BTc4BTc8BTdABTdEBTdIBTdMBTdQBTdUBTdYBTdcBTdgBTdkBTdoBTdsBTdwBTd0BTd4BTd8BTeABTeEBTeIBTeMBTeQBTeUBTeYBTecBTegBTekBTeoBTesBTewBTe0BTe4BTe8BTfABTfEBTfIBTfMBTfQBTfUBTfYBTfcBTfgBTfkBTfoBTfsBTfwBTf0BTf4BTf8BTQACTQECTQICTQMCTQQCTQUCTQYCTQcCTQgCTQkCTQoCTQsCTQwCTQ0CTQ4CTQ8CTRACTRECTRICTRMCTRQCTRUCTRYCTRcCTRgCTRkCTRoCTRsCTRwCTR0CTR4CTR8CTSACTSECTSICTSMCTSQCTSUCTSYCTScCTSgCTSkCTSoCTSsCTSwCTS0CTS4CTS8CTTACTTECTTICTTMCTTQCTTUCTTYCTTcCTTgCTTkCTToCTTsCTTwCTT0CTT4CTT8CTUACTUECTUICTUMCTUQCTUUCTUYCTUcCTUgCTUkCTUoCTUsCTUwCTU0CTU4CTU8CTVACTVECTVICTVMCTVQCTVUCTVYCTVcCTVgCTVkCTVoCTVsCTVwCTV0CTV4CTV8CTWACTWECTWICTWMCTWQCTWUCTWYCTWcCTWgCTWkCTWoCTWsCTWwCTW0CTW4CTW8CTXACTXECTXICTXMCTXQCTXUCTXYCTXcCTXgCTXkCTXoCTXsCTXwCTX0CTX4CTX8CTYACTYECTYICTYMCTYQCTYUCTYYCTYcCTYgCTYkCTYoCTYsCTYwCTY0CTY4CTY8CTZACTZECTZICTZMCTZQCTZUCTZYCTZcCTZgCTZkCTZoCTZsCTZwCTZ0CTZ4CTZ8CTaACTaECTaICTaMCTaQCTaUCTaYCTacCTagCTakCTaoCTasCTawCTa0CTa4CTa8CTbACTbECTbICTbMCTbQCTbUCTbYCTbcCTbgCTbkCTboCTbsCTbwCTb0CTb4CTb8CTcACTcECTcICTcMCTcQCTcUCTcYCTccCTcgCTckCTcoCTcsCTcwCTc0CTc4CTc8CTdACTdECTdICTdMCTdQCTdUCTdYCTdcCTdgCTdkCTdoCTdsCTdwCTd0CTd4CTd8CTeACTeECTeICTeMCTeQCTeUCTeYCTecCTegCTekCTeoCTesCTewCTe0CTe4CTe8CTfACTfECTfICTfMCTfQCTfUCTfYCTfcCTfgCTfkCTfoCTfsCTfwCTf0CTf4CTf8CTQADTQEDTQIDTQMDTQQDTQUDTQYDTQcDTQgDTQkDTQoDTQsDTQwDTQ0DTQ4DTQ8DTRADTREDTRIDTRMDTRQDTRUDTRYDTRcDTRgDTRkDTRoDTRsDTRwDTR0DTR4DTR8DTSADTSEDTSIDTSMDTSQDTSUDTSYDTScDTSgDTSkDTSoDTSsDTSwDTS0DTS4DTS8DTTADTTEDTTIDTTMDTTQDTTUDTTYDTTcDTTgDTTkDTToDTTsDTTwDTT0DTT4DTT8DTUADTUEDTUIDTUMDTUQDTUUDTUYDTUcDTUgDTUkDTUoDTUsDTUwDTU0DTU4DTU8DTVADTVEDTVIDTVMDTVQDTVUDTVYDTVcDTVgDTVkDTVoDTVsDTVwDTV0DTV4DTV8DTWADTWEDTWIDTWMDTWQDTWUDTWYDTWcDTWgDTWkDTWoDTWsDTWwDTW0DTW4DTW8DTXADTXEDTXIDTXMDTXQDTXUDTXYDTXcDTXgDTXkDTXoDTXsDTXwDTX0DTX4DTX8DTYADTYEDTYIDTYMDTYQDTYUDTYYDTYcDTYgDTYkDTYoDTYsDTYwDTY0DTY4DTY8DTZADTZEDTZIDTZMDTZQDTZUDTZYDTZcDTZgDTZkDTZoDTZsDTZwDTZ0DTZ4DTZ8DTaADTaEDTaIDTaMDTaQDTaUDTaYDTacDTagDTakDTaoDTasDTawDTa0DTa4DTa8DTbADTbEDTbIDTbMDTbQDTbUDTbYDTbcDTbgDTbkDTboDTbsDTbwDTb0DTb4DTb8DTcADTcEDTcIDTcMDTcQDTcUDTcYDTccDTcgDTckDTcoDTcsDTcwDTc0DTc4DTc8DTdADTdEDTdIDTdMDTdQDTdUDTdYDTdcDTdgDTdkDTdoDTdsDTdwDTd0DTd4DTd8DTeADTeEDTeIDTeMDTeQDTeUDTeYDTecDZShN6ANN6QNN6gNN6wNN7ANN7QNN7gNN7wNN8ANN8QNN8gNN8wNN9ANN9QNN9gNN9wNN+ANN+QNN+gNN+wNN/ANN/QNN/gNN/wNNAARNAQRNAgRNAwRNBARNBQRNBgRNBwRNCARNCQRNCgRNCwRNDARNDQRNDgRNDwRNEARNEQRNEgRNEwRNFARNFQRNFgRNFwRNGARNGQRNGgRNGwRNHARNHQRNHgRNHwRNIARNIQRNIgRNIwRNJARNJQRNJgRNJwRNKARNKQRNKgRNKwRNLARNLQRNLgRNLwRNMARNMQRNMgRNMwRNNARNNQRNNgRNNwRNOARNOQRNOgRNOwRNPARNPQRNPgRNPwRNQARNQQRNQgRNQwRNRARNRQRNRgRNRwRNSARNSQRNSgRNSwRNTARNTQRNTgRNTwRNUARNUQRNUgRNUwRNVARNVQRNVgRNVwRNWARNWQRNWgRNWwRNXARNXQRNXgRNXwRNYARNYQRNYgRNYwRNZARNZQRNZgRNZwRNaARNaQRNagRNawRNbARNbQRNbgRNbwRNcARNcQRNcgRNcwRNdARNdQRNdgRNdwRNeARNeQRNegRNewRNfARNfQRNfgRNfwRNgARNgQRNggRNgwRNhARNhQRNhgRNhwRNiARNiQRNigRNiwRNjARNjQRNjgRNjwRNkARNkQRNkgRNkwRNlARNlQRNlgRNlwRNmARNmQRNmgRNmwRNnARNnQRNngRNnwRNoARNoQRNogRNowRNpARNpQRNpgRNpwRNqARNqQRNqgRNqwRNrARNrQRNrgRNrwRNsARNsQRNsgRNswRNtARNtQRNtgRNtwRNuARNuQRNugRNuwRNvARNvQRNvgRNvwRNwARNwQRNwgRNwwRNxARNxQRNxgRNxwRNyARNyQRNygRNywRNzARNzQRNzgRNzwRN0ARN0QRN0gRN0wRN1ARN1QRN1gRN1wRN2ARN2QRN2gRN2wRN3ARN3QRN3gRN3wRN4ARN4QRN4gRN4wRN5ARN5QRN5gRN5wRN6ARN6QRN6gRN6wRN7ARN7QRN7gRN7wRN8ARN8QRN8gRN8wRN9ARN9QRN9gRN9wRN+ARN+QRN+gRN+wRN/ARN/QRN/gRN/wRNAAVNAQVNAgVNAwVNBAVNBQVNBgVNBwVNCAVNCQVNCgVNCwVNDAVNDQVNDgVNDwVNEAVNEQVNEgVNEwVNFAVNFQVNFgVNFwVNGAVNGQVNGgVNGwVNHAVNHQVNHgVNHwVNIAVNIQVNIgVNIwVNJAVNJQVNJgVNJwVNKAVNKQVNKgVNKwVNLAVNLQVNLgVNLwVNMAVNMQVNMgVNMwVNNAVNNQVNNgVNNwVNOAVNOQVNOgVNOwVNPAVNPQVNPgVNPwVNQAVNQQVNQgVNQwVNRAVNRQVNRgVNRwVNSAVNSQVNSgVNSwVNTAVNTQVNTgVNTwVNUAVNUQVNUgVNUwVNVAVNVQVNVgVNVwVNWAVNWQVNWgVNWwVNXAVNXQVNXgVNXwVNYAVNYQVNYgVNYwVNZAVNZQVNZgVNZwVNaAVNaQVNagVNawVNbAVNbQVNbgVNbwVNcAVNcQVNcgVNcwVNdAVNdQVNdgVNdwVNeAVNeQVNegVNewVNfAVNfQVNfgVNfwVNgAVNgQVNggVNgwVNhAVNhQVNhgVNhwVNiAVNiQVNigVNiwVNjAVNjQVNjgVNjwVNkAVNkQVNkgVNkwVNlAVNlQVNlgVNlwVNmAVNmQVNmgVNmwVNnAVNnQVNngVNnwVNoAVNoQVNogVNowVNpAVNpQVNpgVNpwVNqAVNqQVNqgVNqwVNrAVNrQVNrgVNrwVNsAVNsQVNsgVNswVNtAVNtQVNtgVNtwVNuAVNuQVNugVNuwVNvAVNvQVNvgVNvwVNwAVNwQVNwgVNwwVNxAVNxQVNxgVNxwVNyAVNyQVNygVNywVNzAVNzQVNzgVNzwVN0AVN0QVN0gVN0wVN1AVN1QVN1gVN1wVN2AVN2QVN2gVN2wVN3AVN3QVN3gVN3wVN4AVN4QVN4gVN4wVN5AVN5QVN5gVN5wVN6AVN6QVN6gVN6wVN7AVN7QVN7gVN7wVN8AVN8QVN8gVN8wVN9AVN9QVN9gVN9wVN+AVN+QVN+gVN+wVN/AVN/QVN/gVN/wVNAAZNAQZNAgZNAwZNBAZNBQZNBgZNBwZNCAZNCQZNCgZNCwZNDAZNDQZNDgZNDwZNEAZNEQZNEgZNEwZNFAZNFQZNFgZNFwZNGAZNGQZNGgZNGwZNHAZNHQZNHgZNHwZNIAZNIQZNIgZNIwZNJAZNJQZNJgZNJwZNKAZNKQZNKgZNKwZNLAZNLQZNLgZNLwZNMAZNMQZNMgZNMwZNNAZNNQZNNgZNNwZNOAZNOQZNOgZNOwZNPAZNPQZNPgZNPwZNQAZNQQZNQgZNQwZNRAZNRQZNRgZNRwZNSAZNSQZNSgZNSwZNTAZNTQZNTgZNTwZNUAZNUQZNUgZNUwZNVAZNVQZNVgZNVwZNWAZNWQZNWgZNWwZNXAZNXQZNXgZNXwZNYAZNYQZNYgZNYwZNZAZNZQZNZgZNZwZNaAZNaQZNagZNawZNbAZNbQZNbgZNbwZNcAZNcQZNcgZNcwZNdAZNdQZNdgZNdwZNeAZNeQZNegZNewZNfAZNfQZNfgZNfwZNgAZNgQZNggZNgwZNhAZNhQZNhgZNhwZNiAZNiQZNigZNiwZNjAZNjQZNjgZNjwZNkAZNkQZNkgZNkwZNlAZNlQZNlgZNlwZNmAZNmQZNmgZNmwZNnAZNnQZNngZNnwZNoAZNoQZNogZNowZNpAZNpQZNpgZNpwZNqAZNqQZNqgZNqwZNrAZNrQZNrgZNrwZNsAZNsQZNsgZNswZNtAZNtQZNtgZNtwZNuAZNuQZNugZNuwZNvAZNvQZNvgZNvwZNwAZNwQZNwgZNwwZNxAZNxQZNxgZNxwZNyAZNyQZNygZNywZNzAZNzQZNzgZNzwZN0AZN0QZN0gZN0wZN1AZN1QZN1gZN1wZN2AZN2QZN2gZN2wZN3AZN3QZN3gZN3wZN4AZN4QZN4gZN4wZN5AZN5QZN5gZN5wZN6AZN6QZN6gZN6wZN7AZN7QZN7gZN7wZN8AZN8QZN8gZN8wZN9AZN9QZN9gZN9wZN+AZN+QZN+gZN+wZN/AZN/QZN/gZN/wZNAAdNAQdNAgdNAwdNBAdNBQdNBgdNBwdNCAdNCQdNCgdNCwdNDAdNDQdNDgdNDwdNEAdNEQdNEgdNEwdNFAdNFQdNFgdNFwdNGAdNGQdNGgdNGwdNHAdNHQdNHgdNHwdNIAdNIQdNIgdNIwdNJAdNJQdNJgdNJwdNKAdNKQdNKgdNKwdNLAdNLQdNLgdNLwdNMAdNMQdNMgdNMwdNNAdNNQdNNgdNNwdNOAdNOQdNOgdNOwdNPAdNPQdNPgdNPwdNQAdNQQdNQgdNQwdNRAdNRQdNRgdNRwdNSAdNSQdNSgdNSwdNTAdNTQdNTgdNTwdNUAdNUQdNUgdNUwdNVAdNVQdNVgdNVwdNWAdNWQdNWgdNWwdNXAdNXQdNXgdNXwdNYAdNYQdNYgdNYwdNZAdNZQdNZgdNZwdNaAdNaQdNagdNawdNbAdNbQdNbgdNbwdNcAdNcQdNcgdNcwdNdAdNdQdNdgdNdwdNeAdNeQdNegdNewdNfAdNfQdNfgdNfwdNgAdNgQdNggdNgwdNhAdNhQdNhgdNhwdNiAdNiQdNigdNiwdNjAdNjQdNjgdNjwdNkAdNkQdNkgdNkwdNlAdNlQdNlgdNlwdNmAdNmQdNmgdNmwdNnAdNnQdNngdNnwdNoAdNoQdNogdNowdNpAdNpQdNpgdNpwdNqAdNqQdNqgdNqwdNrAdNrQdNrgdNrwdNsAdNsQdNsgdNswdNtAdNtQdNtgdNtwdNuAdNuQdNugdNuwdNvAdNvQdNvgdNvwdNwAdNwQdNwgdNwwdNxAdNxQdNxgdNxwdNyAdNyQdNygdNywdNzAdNzQdNzgdNzwdlKE3QB03RB03SB03TB03UB03VB03WB03XB03YB03ZB03aB03bB03cB03dB03eB03fB03gB03hB03iB03jB03kB03lB03mB03nB03oB03pB03qB03rB03sB03tB03uB03vB03wB03xB03yB03zB030B031B032B033B034B035B036B037B038B039B03+B03/B00ACE0BCE0CCE0DCE0ECE0FCE0GCE0HCE0ICE0JCE0KCE0LCE0MCE0NCE0OCE0PCE0QCE0RCE0SCE0TCE0UCE0VCE0WCE0XCE0YCE0ZCE0aCE0bCE0cCE0dCE0eCE0fCE0gCE0hCE0iCE0jCE0kCE0lCE0mCE0nCE0oCE0pCE0qCE0rCE0sCE0tCE0uCE0vCE0wCE0xCE0yCE0zCE00CE01CE02CE03CE04CE05CE06CE07CE08CE09CE0+CE0/CE1ACE1BCE1CCE1DCE1ECE1FCE1GCE1HCE1ICE1JCE1KCE1LCE1MCE1NCE1OCE1PCE1QCE1RCE1SCE1TCE1UCE1VCE1WCE1XCE1YCE1ZCE1aCE1bCE1cCE1dCE1eCE1fCE1gCE1hCE1iCE1jCE1kCE1lCE1mCE1nCE1oCE1pCE1qCE1rCE1sCE1tCE1uCE1vCE1wCE1xCE1yCE1zCE10CE11CE12CE13CE14CE15CE16CE17CE18CE19CE1+CE1/CE2ACE2BCE2CCE2DCE2ECE2FCE2GCE2HCE2ICE2JCE2KCE2LCE2MCE2NCE2OCE2PCE2QCE2RCE2SCE2TCE2UCE2VCE2WCE2XCE2YCE2ZCE2aCE2bCE2cCE2dCE2eCE2fCE2gCE2hCE2iCE2jCE2kCE2lCE2mCE2nCE2oCE2pCE2qCE2rCE2sCE2tCE2uCE2vCE2wCE2xCE2yCE2zCE20CE21CE22CE23CE24CE25CE26CE27CE28CE29CE2+CE2/CE3ACE3BCE3CCE3DCE3ECE3FCE3GCE3HCE3ICE3JCE3KCE3LCE3MCE3NCE3OCE3PCE3QCE3RCE3SCE3TCE3UCE3VCE3WCE3XCE3YCE3ZCE3aCE3bCE3cCE3dCE3eCE3fCE3gCE3hCE3iCE3jCE3kCE3lCE3mCE3nCE3oCE3pCE3qCE3rCE3sCE3tCE3uCE3vCE3wCE3xCE3yCE3zCE30CE31CE32CE33CE34CE35CE36CE37CE38CE39CE3+CE3/CE0ACU0BCU0CCU0DCU0ECU0FCU0GCU0HCU0ICU0JCU0KCU0LCU0MCU0NCU0OCU0PCU0QCU0RCU0SCU0TCU0UCU0VCU0WCU0XCU0YCU0ZCU0aCU0bCU0cCU0dCU0eCU0fCU0gCU0hCU0iCU0jCU0kCU0lCU0mCU0nCU0oCU0pCU0qCU0rCU0sCU0tCU0uCU0vCU0wCU0xCU0yCU0zCU00CU01CU02CU03CU04CU05CU06CU07CU08CU09CU0+CU0/CU1ACU1BCU1CCU1DCU1ECU1FCU1GCU1HCU1ICU1JCU1KCU1LCU1MCU1NCU1OCU1PCU1QCU1RCU1SCU1TCU1UCU1VCU1WCU1XCU1YCU1ZCU1aCU1bCU1cCU1dCU1eCU1fCU1gCU1hCU1iCU1jCU1kCU1lCU1mCU1nCU1oCU1pCU1qCU1rCU1sCU1tCU1uCU1vCU1wCU1xCU1yCU1zCU10CU11CU12CU13CU14CU15CU16CU17CU18CU19CU1+CU1/CU2ACU2BCU2CCU2DCU2ECU2FCU2GCU2HCU2ICU2JCU2KCU2LCU2MCU2NCU2OCU2PCU2QCU2RCU2SCU2TCU2UCU2VCU2WCU2XCU2YCU2ZCU2aCU2bCU2cCU2dCU2eCU2fCU2gCU2hCU2iCU2jCU2kCU2lCU2mCU2nCU2oCU2pCU2qCU2rCU2sCU2tCU2uCU2vCU2wCU2xCU2yCU2zCU20CU21CU22CU23CU24CU25CU26CU27CU28CU29CU2+CU2/CU3ACU3BCU3CCU3DCU3ECU3FCU3GCU3HCU3ICU3JCU3KCU3LCU3MCU3NCU3OCU3PCU3QCU3RCU3SCU3TCU3UCU3VCU3WCU3XCU3YCU3ZCU3aCU3bCU3cCU3dCU3eCU3fCU3gCU3hCU3iCU3jCU3kCU3lCU3mCU3nCU3oCU3pCU3qCU3rCU3sCU3tCU3uCU3vCU3wCU3xCU3yCU3zCU30CU31CU32CU33CU34CU35CU36CU37CU38CU39CU3+CU3/CU0ACk0BCk0CCk0DCk0ECk0FCk0GCk0HCk0ICk0JCk0KCk0LCk0MCk0NCk0OCk0PCk0QCk0RCk0SCk0TCk0UCk0VCk0WCk0XCk0YCk0ZCk0aCk0bCk0cCk0dCk0eCk0fCk0gCk0hCk0iCk0jCk0kCk0lCk0mCk0nCk0oCk0pCk0qCk0rCk0sCk0tCk0uCk0vCk0wCk0xCk0yCk0zCk00Ck01Ck02Ck03Ck04Ck05Ck06Ck07Ck08Ck09Ck0+Ck0/Ck1ACk1BCk1CCk1DCk1ECk1FCk1GCk1HCk1ICk1JCk1KCk1LCk1MCk1NCk1OCk1PCk1QCk1RCk1SCk1TCk1UCk1VCk1WCk1XCk1YCk1ZCk1aCk1bCk1cCk1dCk1eCk1fCk1gCk1hCk1iCk1jCk1kCk1lCk1mCk1nCk1oCk1pCk1qCk1rCk1sCk1tCk1uCk1vCk1wCk1xCk1yCk1zCk10Ck11Ck12Ck13Ck14Ck15Ck16Ck17Ck18Ck19Ck1+Ck1/Ck2ACk2BCk2CCk2DCk2ECk2FCk2GCk2HCk2ICk2JCk2KCk2LCk2MCk2NCk2OCk2PCk2QCk2RCk2SCk2TCk2UCk2VCk2WCk2XCk2YCk2ZCk2aCk2bCk2cCk2dCk2eCk2fCk2gCk2hCk2iCk2jCk2kCk2lCk2mCk2nCk2oCk2pCk2qCk2rCk2sCk2tCk2uCk2vCk2wCk2xCk2yCk2zCk20Ck21Ck22Ck23Ck24Ck25Ck26Ck27Ck28Ck29Ck2+Ck2/Ck3ACk3BCk3CCk3DCk3ECk3FCk3GCk3HCk3ICk3JCk3KCk3LCk3MCk3NCk3OCk3PCk3QCk3RCk3SCk3TCk3UCk3VCk3WCk3XCk3YCk3ZCk3aCk3bCk3cCk3dCk3eCk3fCk3gCk3hCk3iCk3jCk3kCk3lCk3mCk3nCk3oCk3pCk3qCk3rCk3sCk3tCk3uCk3vCk3wCk3xCk3yCk3zCk30Ck31Ck32Ck33Ck34Ck35Ck36Ck37Ck38Ck39Ck3+Ck3/Ck0AC00BC00CC00DC00EC00FC00GC00HC00IC00JC00KC00LC00MC00NC00OC00PC00QC00RC00SC00TC00UC00VC00WC00XC00YC00ZC00aC00bC00cC00dC00eC00fC00gC00hC00iC00jC00kC00lC00mC00nC00oC00pC00qC00rC00sC00tC00uC00vC00wC00xC00yC00zC000C001C002C003C004C005C006C007C008C009C00+C00/C01AC01BC01CC01DC01EC01FC01GC01HC01IC01JC01KC01LC01MC01NC01OC01PC01QC01RC01SC01TC01UC01VC01WC01XC01YC01ZC01aC01bC01cC01dC01eC01fC01gC01hC01iC01jC01kC01lC01mC01nC01oC01pC01qC01rC01sC01tC01uC01vC01wC01xC01yC01zC010C011C012C013C014C015C016C017C018C019C01+C01/C02AC02BC02CC02DC02EC02FC02GC02HC02IC02JC02KC02LC02MC02NC02OC02PC02QC02RC02SC02TC02UC02VC02WC02XC02YC02ZC02aC02bC02cC02dC02eC02fC02gC02hC02iC02jC02kC02lC02mC02nC02oC02pC02qC02rC02sC02tC02uC02vC02wC02xC02yC02zC020C021C022C023C2UoTbgLTbkLTboLTbsLTbwLTb0LTb4LTb8LTcALTcELTcILTcMLTcQLTcULTcYLTccLTcgLTckLTcoLTcsLTcwLTc0LTc4LTc8LTdALTdELTdILTdMLTdQLTdULTdYLTdcLTdgLTdkLTdoLTdsLTdwLTd0LTd4LTd8LTeALTeELTeILTeMLTeQLTeULTeYLTecLTegLTekLTeoLTesLTewLTe0LTe4LTe8LTfALTfELTfILTfMLTfQLTfULTfYLTfcLTfgLTfkLTfoLTfsLTfwLTf0LTf4LTf8LTQAMTQEMTQIMTQMMTQQMTQUMTQYMTQcMTQgMTQkMTQoMTQsMTQwMTQ0MTQ4MTQ8MTRAMTREMTRIMTRMMTRQMTRUMTRYMTRcMTRgMTRkMTRoMTRsMTRwMTR0MTR4MTR8MTSAMTSEMTSIMTSMMTSQMTSUMTSYMTScMTSgMTSkMTSoMTSsMTSwMTS0MTS4MTS8MTTAMTTEMTTIMTTMMTTQMTTUMTTYMTTcMTTgMTTkMTToMTTsMTTwMTT0MTT4MTT8MTUAMTUEMTUIMTUMMTUQMTUUMTUYMTUcMTUgMTUkMTUoMTUsMTUwMTU0MTU4MTU8MTVAMTVEMTVIMTVMMTVQMTVUMTVYMTVcMTVgMTVkMTVoMTVsMTVwMTV0MTV4MTV8MTWAMTWEMTWIMTWMMTWQMTWUMTWYMTWcMTWgMTWkMTWoMTWsMTWwMTW0MTW4MTW8MTXAMTXEMTXIMTXMMTXQMTXUMTXYMTXcMTXgMTXkMTXoMTXsMTXwMTX0MTX4MTX8MTYAMTYEMTYIMTYMMTYQMTYUMTYYMTYcMTYgMTYkMTYoMTYsMTYwMTY0MTY4MTY8MTZAMTZEMTZIMTZMMTZQMTZUMTZYMTZcMTZgMTZkMTZoMTZsMTZwMTZ0MTZ4MTZ8MTaAMTaEMTaIMTaMMTaQMTaUMTaYMTacMTagMTakMTaoMTasMTawMTa0MTa4MTa8MTbAMTbEMTbIMTbMMTbQMTbUMTbYMTbcMTbgMTbkMTboMTbsMTbwMTb0MTb4MTb8MTcAMTcEMTcIMTcMMTcQMTcUMTcYMTccMTcgMTckMTcoMTcsMTcwMTc0MTc4MTc8MTdAMTdEMTdIMTdMMTdQMTdUMTdYMTdcMTdgMTdkMTdoMTdsMTdwMTd0MTd4MTd8MTeAMTeEMTeIMTeMMTeQMTeUMTeYMTecMTegMTekMTeoMTesMTewMTe0MTe4MTe8MTfAMTfEMTfIMTfMMTfQMTfUMTfYMTfcMTfgMTfkMTfoMTfsMTfwMTf0MTf4MTf8MTQANTQENTQINTQMNTQQNTQUNTQYNTQcNTQgNTQkNTQoNTQsNTQwNTQ0NTQ4NTQ8NTRANTRENTRINTRMNTRQNTRUNTRYNTRcNTRgNTRkNTRoNTRsNTRwNTR0NTR4NTR8NTSANTSENTSINTSMNTSQNTSUNTSYNTScNTSgNTSkNTSoNTSsNTSwNTS0NTS4NTS8NTTANTTENTTINTTMNTTQNTTUNTTYNTTcNTTgNTTkNTToNTTsNTTwNTT0NTT4NTT8NTUANTUENTUINTUMNTUQNTUUNTUYNTUcNTUgNTUkNTUoNTUsNTUwNTU0NTU4NTU8NTVANTVENTVINTVMNTVQNTVUNTVYNTVcNTVgNTVkNTVoNTVsNTVwNTV0NTV4NTV8NTWANTWENTWINTWMNTWQNTWUNTWYNTWcNTWgNTWkNTWoNTWsNTWwNTW0NTW4NTW8NTXANTXENTXINTXMNTXQNTXUNTXYNTXcNTXgNTXkNTXoNTXsNTXwNTX0NTX4NTX8NTYANTYENTYINTYMNTYQNTYUNTYYNTYcNTYgNTYkNTYoNTYsNTYwNTY0NTY4NTY8NTZANTZENTZINTZMNTZQNTZUNTZYNTZcNTZgNTZkNTZoNTZsNTZwNTZ0NTZ4NTZ8NTaANTaENTaINTaMNTaQNTaUNTaYNTacNTagNTakNTaoNTasNTawNTa0NTa4NTa8NTbANTbENTbINTbMNTbQNTbUNTbYNTbcNTbgNTbkNTboNTbsNTbwNTb0NTb4NTb8NTcANTcENTcINTcMNTcQNTcUNTcYNTccNTcgNTckNTcoNTcsNTcwNTc0NTc4NTc8NTdANTdENTdINTdMNTdQNTdUNTdYNTdcNTdgNTdkNTdoNTdsNTdwNTd0NTd4NTd8NTeANTeENTeINTeMNTeQNTeUNTeYNTecNTegNTekNTeoNTesNTewNTe0NTe4NTe8NTfANTfENTfINTfMNTfQNTfUNTfYNTfcNTfgNTfkNTfoNTfsNTfwNTf0NTf4NTf8NTQAOTQEOTQIOTQMOTQQOTQUOTQYOTQcOTQgOTQkOTQoOTQsOTQwOTQ0OTQ4OTQ8OTRAOTREOTRIOTRMOTRQOTRUOTRYOTRcOTRgOTRkOTRoOTRsOTRwOTR0OTR4OTR8OTSAOTSEOTSIOTSMOTSQOTSUOTSYOTScOTSgOTSkOTSoOTSsOTSwOTS0OTS4OTS8OTTAOTTEOTTIOTTMOTTQOTTUOTTYOTTcOTTgOTTkOTToOTTsOTTwOTT0OTT4OTT8OTUAOTUEOTUIOTUMOTUQOTUUOTUYOTUcOTUgOTUkOTUoOTUsOTUwOTU0OTU4OTU8OTVAOTVEOTVIOTVMOTVQOTVUOTVYOTVcOTVgOTVkOTVoOTVsOTVwOTV0OTV4OTV8OTWAOTWEOTWIOTWMOTWQOTWUOTWYOTWcOTWgOTWkOTWoOTWsOTWwOTW0OTW4OTW8OTXAOTXEOTXIOTXMOTXQOTXUOTXYOTXcOTXgOTXkOTXoOTXsOTXwOTX0OTX4OTX8OTYAOTYEOTYIOTYMOTYQOTYUOTYYOTYcOTYgOTYkOTYoOTYsOTYwOTY0OTY4OTY8OTZAOTZEOTZIOTZMOTZQOTZUOTZYOTZcOTZgOTZkOTZoOTZsOTZwOTZ0OTZ4OTZ8OTaAOTaEOTaIOTaMOTaQOTaUOTaYOTacOTagOTakOTaoOTasOTawOTa0OTa4OTa8OTbAOTbEOTbIOTbMOTbQOTbUOTbYOTbcOTbgOTbkOTboOTbsOTbwOTb0OTb4OTb8OTcAOTcEOTcIOTcMOTcQOTcUOTcYOTccOTcgOTckOTcoOTcsOTcwOTc0OTc4OTc8OTdAOTdEOTdIOTdMOTdQOTdUOTdYOTdcOTdgOTdkOTdoOTdsOTdwOTd0OTd4OTd8OTeAOTeEOTeIOTeMOTeQOTeUOTeYOTecOTegOTekOTeoOTesOTewOTe0OTe4OTe8OTfAOTfEOTfIOTfMOTfQOTfUOTfYOTfcOTfgOTfkOTfoOTfsOTfwOTf0OTf4OTf8OTQAPTQEPTQIPTQMPTQQPTQUPTQYPTQcPTQgPTQkPTQoPTQsPTQwPTQ0PTQ4PTQ8PTRAPTREPTRIPTRMPTRQPTRUPTRYPTRcPTRgPTRkPTRoPTRsPTRwPTR0PTR4PTR8PTSAPTSEPTSIPTSMPTSQPTSUPTSYPTScPTSgPTSkPTSoPTSsPTSwPTS0PTS4PTS8PTTAPTTEPTTIPTTMPTTQPTTUPTTYPTTcPTTgPTTkPTToPTTsPTTwPTT0PTT4PTT8PTUAPTUEPTUIPTUMPTUQPTUUPTUYPTUcPTUgPTUkPTUoPTUsPTUwPTU0PTU4PTU8PTVAPTVEPTVIPTVMPTVQPTVUPTVYPTVcPTVgPTVkPTVoPTVsPTVwPTV0PTV4PTV8PTWAPTWEPTWIPTWMPTWQPTWUPTWYPTWcPTWgPTWkPTWoPTWsPTWwPTW0PTW4PTW8PTXAPTXEPTXIPTXMPTXQPTXUPTXYPTXcPTXgPTXkPTXoPTXsPTXwPTX0PTX4PTX8PTYAPTYEPTYIPTYMPTYQPTYUPTYYPTYcPTYgPTYkPTYoPTYsPTYwPTY0PTY4PTY8PTZAPTZEPTZIPTZMPTZQPTZUPTZYPTZcPTZgPTZkPTZoPTZsPTZwPTZ0PTZ4PTZ8PZShNoA9NoQ9Nog9Now9NpA9NpQ9Npg9Npw9NqA9NqQ9Nqg9Nqw9NrA9NrQ9Nrg9Nrw9NsA9NsQ9Nsg9Nsw9NtA9NtQ9Ntg9Ntw9NuA9NuQ9Nug9Nuw9NvA9NvQ9Nvg9Nvw9NwA9NwQ9Nwg9Nww9NxA9NxQ9Nxg9Nxw9NyA9NyQ9Nyg9Nyw9NzA9NzQ9Nzg9Nzw9N0A9N0Q9N0g9N0w9N1A9N1Q9N1g9N1w9N2A9N2Q9N2g9N2w9N3A9N3Q9N3g9N3w9N4A9N4Q9N4g9N4w9N5A9N5Q9N5g9N5w9N6A9N6Q9N6g9N6w9N7A9N7Q9N7g9N7w9N8A9N8Q9N8g9N8w9N9A9N9Q9N9g9N9w9N+A9N+Q9N+g9N+w9N/A9N/Q9N/g9N/w9NABBNARBNAhBNAxBNBBBNBRBNBhBNBxBNCBBNCRBNChBNCxBNDBBNDRBNDhBNDxBNEBBNERBNEhBNExBNFBBNFRBNFhBNFxBNGBBNGRBNGhBNGxBNHBBNHRBNHhBNHxBNIBBNIRBNIhBNIxBNJBBNJRBNJhBNJxBNKBBNKRBNKhBNKxBNLBBNLRBNLhBNLxBNMBBNMRBNMhBNMxBNNBBNNRBNNhBNNxBNOBBNORBNOhBNOxBNPBBNPRBNPhBNPxBNQBBNQRBNQhBNQxBNRBBNRRBNRhBNRxBNSBBNSRBNShBNSxBNTBBNTRBNThBNTxBNUBBNURBNUhBNUxBNVBBNVRBNVhBNVxBNWBBNWRBNWhBNWxBNXBBNXRBNXhBNXxBNYBBNYRBNYhBNYxBNZBBNZRBNZhBNZxBNaBBNaRBNahBNaxBNbBBNbRBNbhBNbxBNcBBNcRBNchBNcxBNdBBNdRBNdhBNdxBNeBBNeRBNehBNexBNfBBNfRBNfhBNfxBNgBBNgRBNghBNgxBNhBBNhRBNhhBNhxBNiBBNiRBNihBNixBNjBBNjRBNjhBNjxBNkBBNkRBNkhBNkxBNlBBNlRBNlhBNlxBNmBBNmRBNmhBNmxBNnBBNnRBNnhBNnxBNoBBNoRBNohBNoxBNpBBNpRBNphBNpxBNqBBNqRBNqhBNqxBNrBBNrRBNrhBNrxBNsBBNsRBNshBNsxBNtBBNtRBNthBNtxBNuBBNuRBNuhBNuxBNvBBNvRBNvhBNvxBNwBBNwRBNwhBNwxBNxBBNxRBNxhBNxxBNyBBNyRBNyhBNyxBNzBBNzRBNzhBNzxBN0BBN0RBN0hBN0xBN1BBN1RBN1hBN1xBN2BBN2RBN2hBN2xBN3BBN3RBN3hBN3xBN4BBN4RBN4hBN4xBN5BBN5RBN5hBN5xBN6BBN6RBN6hBN6xBN7BBN7RBN7hBN7xBN8BBN8RBN8hBN8xBN9BBN9RBN9hBN9xBN+BBN+RBN+hBN+xBN/BBN/RBN/hBN/xBNABFNARFNAhFNAxFNBBFNBRFNBhFNBxFNCBFNCRFNChFNCxFNDBFNDRFNDhFNDxFNEBFNERFNEhFNExFNFBFNFRFNFhFNFxFNGBFNGRFNGhFNGxFNHBFNHRFNHhFNHxFNIBFNIRFNIhFNIxFNJBFNJRFNJhFNJxFNKBFNKRFNKhFNKxFNLBFNLRFNLhFNLxFNMBFNMRFNMhFNMxFNNBFNNRFNNhFNNxFNOBFNORFNOhFNOxFNPBFNPRFNPhFNPxFNQBFNQRFNQhFNQxFNRBFNRRFNRhFNRxFNSBFNSRFNShFNSxFNTBFNTRFNThFNTxFNUBFNURFNUhFNUxFNVBFNVRFNVhFNVxFNWBFNWRFNWhFNWxFNXBFNXRFNXhFNXxFNYBFNYRFNYhFNYxFNZBFNZRFNZhFNZxFNaBFNaRFNahFNaxFNbBFNbRFNbhFNbxFNcBFNcRFNchFNcxFNdBFNdRFNdhFNdxFNeBFNeRFNehFNexFNfBFNfRFNfhFNfxFNgBFNgRFNghFNgxFNhBFNhRFNhhFNhxFNiBFNiRFNihFNixFNjBFNjRFNjhFNjxFNkBFNkRFNkhFNkxFNlBFNlRFNlhFNlxFNmBFNmRFNmhFNmxFNnBFNnRFNnhFNnxFNoBFNoRFNohFNoxFNpBFNpRFNphFNpxFNqBFNqRFNqhFNqxFNrBFNrRFNrhFNrxFNsBFNsRFNshFNsxFNtBFNtRFNthFNtxFNuBFNuRFNuhFNuxFNvBFNvRFNvhFNvxFNwBFNwRFNwhFNwxFNxBFNxRFNxhFNxxFNyBFNyRFNyhFNyxFNzBFNzRFNzhFNzxFN0BFN0RFN0hFN0xFN1BFN1RFN1hFN1xFN2BFN2RFN2hFN2xFN3BFN3RFN3hFN3xFN4BFN4RFN4hFN4xFN5BFN5RFN5hFN5xFN6BFN6RFN6hFN6xFN7BFN7RFN7hFN7xFN8BFN8RFN8hFN8xFN9BFN9RFN9hFN9xFN+BFN+RFN+hFN+xFN/BFN/RFN/hFN/xFNABJNARJNAhJNAxJNBBJNBRJNBhJNBxJNCBJNCRJNChJNCxJNDBJNDRJNDhJNDxJNEBJNERJNEhJNExJNFBJNFRJNFhJNFxJNGBJNGRJNGhJNGxJNHBJNHRJNHhJNHxJNIBJNIRJNIhJNIxJNJBJNJRJNJhJNJxJNKBJNKRJNKhJNKxJNLBJNLRJNLhJNLxJNMBJNMRJNMhJNMxJNNBJNNRJNNhJNNxJNOBJNORJNOhJNOxJNPBJNPRJNPhJNPxJNQBJNQRJNQhJNQxJNRBJNRRJNRhJNRxJNSBJNSRJNShJNSxJNTBJNTRJNThJNTxJNUBJNURJNUhJNUxJNVBJNVRJNVhJNVxJNWBJNWRJNWhJNWxJNXBJNXRJNXhJNXxJNYBJNYRJNYhJNYxJNZBJNZRJNZhJNZxJNaBJNaRJNahJNaxJNbBJNbRJNbhJNbxJNcBJNcRJNchJNcxJNdBJNdRJNdhJNdxJNeBJNeRJNehJNexJNfBJNfRJNfhJNfxJNgBJNgRJNghJNgxJNhBJNhRJNhhJNhxJNiBJNiRJNihJNixJNjBJNjRJNjhJNjxJNkBJNkRJNkhJNkxJNlBJNlRJNlhJNlxJNmBJNmRJNmhJNmxJNnBJNnRJNnhJNnxJNoBJNoRJNohJNoxJNpBJNpRJNphJNpxJNqBJNqRJNqhJNqxJNrBJNrRJNrhJNrxJNsBJNsRJNshJNsxJNtBJNtRJNthJNtxJNuBJNuRJNuhJNuxJNvBJNvRJNvhJNvxJNwBJNwRJNwhJNwxJNxBJNxRJNxhJNxxJNyBJNyRJNyhJNyxJNzBJNzRJNzhJNzxJN0BJN0RJN0hJN0xJN1BJN1RJN1hJN1xJN2BJN2RJN2hJN2xJN3BJN3RJN3hJN3xJN4BJN4RJN4hJN4xJN5BJN5RJN5hJN5xJN6BJN6RJN6hJN6xJN7BJN7RJN7hJN7xJN8BJN8RJN8hJN8xJN9BJN9RJN9hJN9xJN+BJN+RJN+hJN+xJN/BJN/RJN/hJN/xJNABNNARNNAhNNAxNNBBNNBRNNBhNNBxNNCBNNCRNNChNNCxNNDBNNDRNNDhNNDxNNEBNNERNNEhNNExNNFBNNFRNNFhNNFxNNGBNNGRNNGhNNGxNNHBNNHRNNHhNNHxNNIBNNIRNNIhNNIxNNJBNNJRNNJhNNJxNNKBNNKRNNKhNNKxNNLBNNLRNNLhNNLxNNMBNNMRNNMhNNMxNNNBNNNRNNNhNNNxNNOBNNORNNOhNNOxNNPBNNPRNNPhNNPxNNQBNNQRNNQhNNQxNNRBNNRRNNRhNNRxNNSBNNSRNNShNNSxNNTBNNTRNNThNNTxNNUBNNURNNUhNNUxNNVBNNVRNNVhNNVxNNWBNNWRNNWhNNWxNNXBNNXRNNXhNNXxNNYBNNYRNNYhNNYxNNZBNNZRNNZhNNZxNNaBNNaRNNahNNaxNNbBNNbRNNbhNNbxNNcBNNcRNNchNNcxNNdBNNdRNNdhNNdxNNeBNNeRNNehNNexNNfBNNfRNNfhNNfxNNgBNNgRNNghNNgxNNhBNNhRNNhhNNhxNlKE2IE02JE02KE02LE02ME02NE02OE02PE02QE02RE02SE02TE02UE02VE02WE02XE02YE02ZE02aE02bE02cE02dE02eE02fE02gE02hE02iE02jE02kE02lE02mE02nE02oE02pE02qE02rE02sE02tE02uE02vE02wE02xE02yE02zE020E021E022E023E024E025E026E027E028E029E02+E02/E03AE03BE03CE03DE03EE03FE03GE03HE03IE03JE03KE03LE03ME03NE03OE03PE03QE03RE03SE03TE03UE03VE03WE03XE03YE03ZE03aE03bE03cE03dE03eE03fE03gE03hE03iE03jE03kE03lE03mE03nE03oE03pE03qE03rE03sE03tE03uE03vE03wE03xE03yE03zE030E031E032E033E034E035E036E037E038E039E03+E03/E00AFE0BFE0CFE0DFE0EFE0FFE0GFE0HFE0IFE0JFE0KFE0LFE0MFE0NFE0OFE0PFE0QFE0RFE0SFE0TFE0UFE0VFE0WFE0XFE0YFE0ZFE0aFE0bFE0cFE0dFE0eFE0fFE0gFE0hFE0iFE0jFE0kFE0lFE0mFE0nFE0oFE0pFE0qFE0rFE0sFE0tFE0uFE0vFE0wFE0xFE0yFE0zFE00FE01FE02FE03FE04FE05FE06FE07FE08FE09FE0+FE0/FE1AFE1BFE1CFE1DFE1EFE1FFE1GFE1HFE1IFE1JFE1KFE1LFE1MFE1NFE1OFE1PFE1QFE1RFE1SFE1TFE1UFE1VFE1WFE1XFE1YFE1ZFE1aFE1bFE1cFE1dFE1eFE1fFE1gFE1hFE1iFE1jFE1kFE1lFE1mFE1nFE1oFE1pFE1qFE1rFE1sFE1tFE1uFE1vFE1wFE1xFE1yFE1zFE10FE11FE12FE13FE14FE15FE16FE17FE18FE19FE1+FE1/FE2AFE2BFE2CFE2DFE2EFE2FFE2GFE2HFE2IFE2JFE2KFE2LFE2MFE2NFE2OFE2PFE2QFE2RFE2SFE2TFE2UFE2VFE2WFE2XFE2YFE2ZFE2aFE2bFE2cFE2dFE2eFE2fFE2gFE2hFE2iFE2jFE2kFE2lFE2mFE2nFE2oFE2pFE2qFE2rFE2sFE2tFE2uFE2vFE2wFE2xFE2yFE2zFE20FE21FE22FE23FE24FE25FE26FE27FE28FE29FE2+FE2/FE3AFE3BFE3CFE3DFE3EFE3FFE3GFE3HFE3IFE3JFE3KFE3LFE3MFE3NFE3OFE3PFE3QFE3RFE3SFE3TFE3UFE3VFE3WFE3XFE3YFE3ZFE3aFE3bFE3cFE3dFE3eFE3fFE3gFE3hFE3iFE3jFE3kFE3lFE3mFE3nFE3oFE3pFE3qFE3rFE3sFE3tFE3uFE3vFE3wFE3xFE3yFE3zFE30FE31FE32FE33FE34FE35FE36FE37FE38FE39FE3+FE3/FE0AFU0BFU0CFU0DFU0EFU0FFU0GFU0HFU0IFU0JFU0KFU0LFU0MFU0NFU0OFU0PFU0QFU0RFU0SFU0TFU0UFU0VFU0WFU0XFU0YFU0ZFU0aFU0bFU0cFU0dFU0eFU0fFU0gFU0hFU0iFU0jFU0kFU0lFU0mFU0nFU0oFU0pFU0qFU0rFU0sFU0tFU0uFU0vFU0wFU0xFU0yFU0zFU00FU01FU02FU03FU04FU05FU06FU07FU08FU09FU0+FU0/FU1AFU1BFU1CFU1DFU1EFU1FFU1GFU1HFU1IFU1JFU1KFU1LFU1MFU1NFU1OFU1PFU1QFU1RFU1SFU1TFU1UFU1VFU1WFU1XFU1YFU1ZFU1aFU1bFU1cFU1dFU1eFU1fFU1gFU1hFU1iFU1jFU1kFU1lFU1mFU1nFU1oFU1pFU1qFU1rFU1sFU1tFU1uFU1vFU1wFU1xFU1yFU1zFU10FU11FU12FU13FU14FU15FU16FU17FU18FU19FU1+FU1/FU2AFU2BFU2CFU2DFU2EFU2FFU2GFU2HFU2IFU2JFU2KFU2LFU2MFU2NFU2OFU2PFU2QFU2RFU2SFU2TFU2UFU2VFU2WFU2XFU2YFU2ZFU2aFU2bFU2cFU2dFU2eFU2fFU2gFU2hFU2iFU2jFU2kFU2lFU2mFU2nFU2oFU2pFU2qFU2rFU2sFU2tFU2uFU2vFU2wFU2xFU2yFU2zFU20FU21FU22FU23FU24FU25FU26FU27FU28FU29FU2+FU2/FU3AFU3BFU3CFU3DFU3EFU3FFU3GFU3HFU3IFU3JFU3KFU3LFU3MFU3NFU3OFU3PFU3QFU3RFU3SFU3TFU3UFU3VFU3WFU3XFU3YFU3ZFU3aFU3bFU3cFU3dFU3eFU3fFU3gFU3hFU3iFU3jFU3kFU3lFU3mFU3nFU3oFU3pFU3qFU3rFU3sFU3tFU3uFU3vFU3wFU3xFU3yFU3zFU30FU31FU32FU33FU34FU35FU36FU37FU38FU39FU3+FU3/FU0AFk0BFk0CFk0DFk0EFk0FFk0GFk0HFk0IFk0JFk0KFk0LFk0MFk0NFk0OFk0PFk0QFk0RFk0SFk0TFk0UFk0VFk0WFk0XFk0YFk0ZFk0aFk0bFk0cFk0dFk0eFk0fFk0gFk0hFk0iFk0jFk0kFk0lFk0mFk0nFk0oFk0pFk0qFk0rFk0sFk0tFk0uFk0vFk0wFk0xFk0yFk0zFk00Fk01Fk02Fk03Fk04Fk05Fk06Fk07Fk08Fk09Fk0+Fk0/Fk1AFk1BFk1CFk1DFk1EFk1FFk1GFk1HFk1IFk1JFk1KFk1LFk1MFk1NFk1OFk1PFk1QFk1RFk1SFk1TFk1UFk1VFk1WFk1XFk1YFk1ZFk1aFk1bFk1cFk1dFk1eFk1fFk1gFk1hFk1iFk1jFk1kFk1lFk1mFk1nFk1oFk1pFk1qFk1rFk1sFk1tFk1uFk1vFk1wFk1xFk1yFk1zFk10Fk11Fk12Fk13Fk14Fk15Fk16Fk17Fk18Fk19Fk1+Fk1/Fk2AFk2BFk2CFk2DFk2EFk2FFk2GFk2HFk2IFk2JFk2KFk2LFk2MFk2NFk2OFk2PFk2QFk2RFk2SFk2TFk2UFk2VFk2WFk2XFk2YFk2ZFk2aFk2bFk2cFk2dFk2eFk2fFk2gFk2hFk2iFk2jFk2kFk2lFk2mFk2nFk2oFk2pFk2qFk2rFk2sFk2tFk2uFk2vFk2wFk2xFk2yFk2zFk20Fk21Fk22Fk23Fk24Fk25Fk26Fk27Fk28Fk29Fk2+Fk2/Fk3AFk3BFk3CFk3DFk3EFk3FFk3GFk3HFk3IFk3JFk3KFk3LFk3MFk3NFk3OFk3PFk3QFk3RFk3SFk3TFk3UFk3VFk3WFk3XFk3YFk3ZFk3aFk3bFk3cFk3dFk3eFk3fFk3gFk3hFk3iFk3jFk3kFk3lFk3mFk3nFk3oFk3pFk3qFk3rFk3sFk3tFk3uFk3vFk3wFk3xFk3yFk3zFk30Fk31Fk32Fk33Fk34Fk35Fk36Fk37Fk38Fk39Fk3+Fk3/Fk0AF00BF00CF00DF00EF00FF00GF00HF00IF00JF00KF00LF00MF00NF00OF00PF00QF00RF00SF00TF00UF00VF00WF00XF00YF00ZF00aF00bF00cF00dF00eF00fF00gF00hF00iF00jF00kF00lF00mF00nF00oF00pF00qF00rF00sF00tF00uF00vF00wF00xF00yF00zF000F001F002F003F004F005F006F007F008F009F00+F00/F01AF01BF01CF01DF01EF01FF01GF01HF01IF01JF01KF01LF01MF01NF01OF01PF01QF01RF01SF01TF01UF01VF01WF01XF01YF01ZF01aF01bF01cF01dF01eF01fF01gF01hF01iF01jF01kF01lF01mF01nF01oF01pF01qF01rF01sF01tF01uF01vF2UoTXAXTXEXTXIXTXMXTXQXTXUXTXYXTXcXTXgXTXkXTXoXTXsXTXwXTX0XTX4XTX8XTYAXTYEXTYIXTYMXTYQXTYUXTYYXTYcXTYgXTYkXTYoXTYsXTYwXTY0XTY4XTY8XTZAXTZEXTZIXTZMXTZQXTZUXTZYXTZcXTZgXTZkXTZoXTZsXTZwXTZ0XTZ4XTZ8XTaAXTaEXTaIXTaMXTaQXTaUXTaYXTacXTagXTakXTaoXTasXTawXTa0XTa4XTa8XTbAXTbEXTbIXTbMXTbQXTbUXTbYXTbcXTbgXTbkXTboXTbsXTbwXTb0XTb4XTb8XTcAXTcEXTcIXTcMXTcQXTcUXTcYXTccXTcgXTckXTcoXTcsXTcwXTc0XTc4XTc8XTdAXTdEXTdIXTdMXTdQXTdUXTdYXTdcXTdgXTdkXTdoXTdsXTdwXTd0XTd4XTd8XTeAXTeEXTeIXTeMXTeQXTeUXTeYXTecXTegXTekXTeoXTesXTewXTe0XTe4XTe8XTfAXTfEXTfIXTfMXTfQXTfUXTfYXTfcXTfgXTfkXTfoXTfsXTfwXTf0XTf4XTf8XTQAYTQEYTQIYTQMYTQQYTQUYTQYYTQcYTQgYTQkYTQoYTQsYTQwYTQ0YTQ4YTQ8YTRAYTREYTRIYTRMYTRQYTRUYTRYYTRcYTRgYTRkYTRoYTRsYTRwYTR0YTR4YTR8YTSAYTSEYTSIYTSMYTSQYTSUYTSYYTScYTSgYTSkYTSoYTSsYTSwYTS0YTS4YTS8YTTAYTTEYTTIYTTMYTTQYTTUYTTYYTTcYTTgYTTkYTToYTTsYTTwYTT0YTT4YTT8YTUAYTUEYTUIYTUMYTUQYTUUYTUYYTUcYTUgYTUkYTUoYTUsYTUwYTU0YTU4YTU8YTVAYTVEYTVIYTVMYTVQYTVUYTVYYTVcYTVgYTVkYTVoYTVsYTVwYTV0YTV4YTV8YTWAYTWEYTWIYTWMYTWQYTWUYTWYYTWcYTWgYTWkYTWoYTWsYTWwYTW0YTW4YTW8YTXAYTXEYTXIYTXMYTXQYTXUYTXYYTXcYTXgYTXkYTXoYTXsYTXwYTX0YTX4YTX8YTYAYTYEYTYIYTYMYTYQYTYUYTYYYTYcYTYgYTYkYTYoYTYsYTYwYTY0YTY4YTY8YTZAYTZEYTZIYTZMYTZQYTZUYTZYYTZcYTZgYTZkYTZoYTZsYTZwYTZ0YTZ4YTZ8YTaAYTaEYTaIYTaMYTaQYTaUYTaYYTacYTagYTakYTaoYTasYTawYTa0YTa4YTa8YTbAYTbEYTbIYTbMYTbQYTbUYTbYYTbcYTbgYTbkYTboYTbsYTbwYTb0YTb4YTb8YTcAYTcEYTcIYTcMYTcQYTcUYTcYYTccYTcgYTckYTcoYTcsYTcwYTc0YTc4YTc8YTdAYTdEYTdIYTdMYTdQYTdUYTdYYTdcYTdgYTdkYTdoYTdsYTdwYTd0YTd4YTd8YTeAYTeEYTeIYTeMYTeQYTeUYTeYYTecYTegYTekYTeoYTesYTewYTe0YTe4YTe8YTfAYTfEYTfIYTfMYTfQYTfUYTfYYTfcYTfgYTfkYTfoYTfsYTfwYTf0YTf4YTf8YTQAZTQEZTQIZTQMZTQQZTQUZTQYZTQcZTQgZTQkZTQoZTQsZTQwZTQ0ZTQ4ZTQ8ZTRAZTREZTRIZTRMZTRQZTRUZTRYZTRcZTRgZTRkZTRoZTRsZTRwZTR0ZTR4ZTR8ZTSAZTSEZTSIZTSMZTSQZTSUZTSYZTScZTSgZTSkZTSoZTSsZTSwZTS0ZTS4ZTS8ZTTAZTTEZTTIZTTMZTTQZTTUZTTYZTTcZTTgZTTkZTToZTTsZTTwZTT0ZTT4ZTT8ZTUAZTUEZTUIZTUMZTUQZTUUZTUYZTUcZTUgZTUkZTUoZTUsZTUwZTU0ZTU4ZTU8ZTVAZTVEZTVIZTVMZTVQZTVUZTVYZTVcZTVgZTVkZTVoZTVsZTVwZTV0ZTV4ZTV8ZTWAZTWEZTWIZTWMZTWQZTWUZTWYZTWcZTWgZTWkZTWoZTWsZTWwZTW0ZTW4ZTW8ZTXAZTXEZTXIZTXMZTXQZTXUZTXYZTXcZTXgZTXkZTXoZTXsZTXwZTX0ZTX4ZTX8ZTYAZTYEZTYIZTYMZTYQZTYUZTYYZTYcZTYgZTYkZTYoZTYsZTYwZTY0ZTY4ZTY8ZTZAZTZEZTZIZTZMZTZQZTZUZTZYZTZcZTZgZTZkZTZoZTZsZTZwZTZ0ZTZ4ZTZ8ZTaAZTaEZTaIZTaMZTaQZTaUZTaYZTacZTagZTakZTaoZTasZTawZTa0ZTa4ZTa8ZTbAZTbEZTbIZTbMZTbQZTbUZTbYZTbcZTbgZTbkZTboZTbsZTbwZTb0ZTb4ZTb8ZTcAZTcEZTcIZTcMZTcQZTcUZTcYZTccZTcgZTckZTcoZTcsZTcwZTc0ZTc4ZTc8ZTdAZTdEZTdIZTdMZTdQZTdUZTdYZTdcZTdgZTdkZTdoZTdsZTdwZTd0ZTd4ZTd8ZTeAZTeEZTeIZTeMZTeQZTeUZTeYZTecZTegZTekZTeoZTesZTewZTe0ZTe4ZTe8ZTfAZTfEZTfIZTfMZTfQZTfUZTfYZTfcZTfgZTfkZTfoZTfsZTfwZTf0ZTf4ZTf8ZTQAaTQEaTQIaTQMaTQQaTQUaTQYaTQcaTQgaTQkaTQoaTQsaTQwaTQ0aTQ4aTQ8aTRAaTREaTRIaTRMaTRQaTRUaTRYaTRcaTRgaTRkaTRoaTRsaTRwaTR0aTR4aTR8aTSAaTSEaTSIaTSMaTSQaTSUaTSYaTScaTSgaTSkaTSoaTSsaTSwaTS0aTS4aTS8aTTAaTTEaTTIaTTMaTTQaTTUaTTYaTTcaTTgaTTkaTToaTTsaTTwaTT0aTT4aTT8aTUAaTUEaTUIaTUMaTUQaTUUaTUYaTUcaTUgaTUkaTUoaTUsaTUwaTU0aTU4aTU8aTVAaTVEaTVIaTVMaTVQaTVUaTVYaTVcaTVgaTVkaTVoaTVsaTVwaTV0aTV4aTV8aTWAaTWEaTWIaTWMaTWQaTWUaTWYaTWcaTWgaTWkaTWoaTWsaTWwaTW0aTW4aTW8aTXAaTXEaTXIaTXMaTXQaTXUaTXYaTXcaTXgaTXkaTXoaTXsaTXwaTX0aTX4aTX8aTYAaTYEaTYIaTYMaTYQaTYUaTYYaTYcaTYgaTYkaTYoaTYsaTYwaTY0aTY4aTY8aTZAaTZEaTZIaTZMaTZQaTZUaTZYaTZcaTZgaTZkaTZoaTZsaTZwaTZ0aTZ4aTZ8aTaAaTaEaTaIaTaMaTaQaTaUaTaYaTacaTagaTakaTaoaTasaTawaTa0aTa4aTa8aTbAaTbEaTbIaTbMaTbQaTbUaTbYaTbcaTbgaTbkaTboaTbsaTbwaTb0aTb4aTb8aTcAaTcEaTcIaTcMaTcQaTcUaTcYaTccaTcgaTckaTcoaTcsaTcwaTc0aTc4aTc8aTdAaTdEaTdIaTdMaTdQaTdUaTdYaTdcaTdgaTdkaTdoaTdsaTdwaTd0aTd4aTd8aTeAaTeEaTeIaTeMaTeQaTeUaTeYaTecaTegaTekaTeoaTesaTewaTe0aTe4aTe8aTfAaTfEaTfIaTfMaTfQaTfUaTfYaTfcaTfgaTfkaTfoaTfsaTfwaTf0aTf4aTf8aTQAbTQEbTQIbTQMbTQQbTQUbTQYbTQcbTQgbTQkbTQobTQsbTQwbTQ0bTQ4bTQ8bTRAbTREbTRIbTRMbTRQbTRUbTRYbTRcbTRgbTRkbTRobTRsbTRwbTR0bTR4bTR8bTSAbTSEbTSIbTSMbTSQbTSUbTSYbTScbTSgbTSkbTSobTSsbTSwbTS0bTS4bTS8bTTAbTTEbTTIbTTMbTTQbTTUbTTYbTTcbTTgbTTkbTTobTTsbTTwbTT0bTT4bTT8bTUAbTUEbTUIbTUMbTUQbTUUbTUYbTUcbTUgbTUkbTUobTUsbTUwbTU0bTU4bTU8bTVAbTVEbTVIbTVMbTVQbTVUbTVYbTVcbZShNWBtNWRtNWhtNWxtNXBtNXRtNXhtNXxtNYBtNYRtNYhtNYxtNZBtNZRtNZhtNZxtNaBtNaRtNahtNaxtNbBtNbRtNbhtNbxtNcBtNcRtNchtNcxtNdBtNdRtNdhtNdxtNeBtNeRtNehtNextNfBtNfRtNfhtNfxtNgBtNgRtNghtNgxtNhBtNhRtNhhtNhxtNiBtNiRtNihtNixtNjBtNjRtNjhtNjxtNkBtNkRtNkhtNkxtNlBtNlRtNlhtNlxtNmBtNmRtNmhtNmxtNnBtNnRtNnhtNnxtNoBtNoRtNohtNoxtNpBtNpRtNphtNpxtNqBtNqRtNqhtNqxtNrBtNrRtNrhtNrxtNsBtNsRtNshtNsxtNtBtNtRtNthtNtxtNuBtNuRtNuhtNuxtNvBtNvRtNvhtNvxtNwBtNwRtNwhtNwxtNxBtNxRtNxhtNxxtNyBtNyRtNyhtNyxtNzBtNzRtNzhtNzxtN0BtN0RtN0htN0xtN1BtN1RtN1htN1xtN2BtN2RtN2htN2xtN3BtN3RtN3htN3xtN4BtN4RtN4htN4xtN5BtN5RtN5htN5xtN6BtN6RtN6htN6xtN7BtN7RtN7htN7xtN8BtN8RtN8htN8xtN9BtN9RtN9htN9xtN+BtN+RtN+htN+xtN/BtN/RtN/htN/xtNABxNARxNAhxNAxxNBBxNBRxNBhxNBxxNCBxNCRxNChxNCxxNDBxNDRxNDhxNDxxNEBxNERxNEhxNExxNFBxNFRxNFhxNFxxNGBxNGRxNGhxNGxxNHBxNHRxNHhxNHxxNIBxNIRxNIhxNIxxNJBxNJRxNJhxNJxxNKBxNKRxNKhxNKxxNLBxNLRxNLhxNLxxNMBxNMRxNMhxNMxxNNBxNNRxNNhxNNxxNOBxNORxNOhxNOxxNPBxNPRxNPhxNPxxNQBxNQRxNQhxNQxxNRBxNRRxNRhxNRxxNSBxNSRxNShxNSxxNTBxNTRxNThxNTxxNUBxNURxNUhxNUxxNVBxNVRxNVhxNVxxNWBxNWRxNWhxNWxxNXBxNXRxNXhxNXxxNYBxNYRxNYhxNYxxNZBxNZRxNZhxNZxxNaBxNaRxNahxNaxxNbBxNbRxNbhxNbxxNcBxNcRxNchxNcxxNdBxNdRxNdhxNdxxNeBxNeRxNehxNexxNfBxNfRxNfhxNfxxNgBxNgRxNghxNgxxNhBxNhRxNhhxNhxxNiBxNiRxNihxNixxNjBxNjRxNjhxNjxxNkBxNkRxNkhxNkxxNlBxNlRxNlhxNlxxNmBxNmRxNmhxNmxxNnBxNnRxNnhxNnxxNoBxNoRxNohxNoxxNpBxNpRxNphxNpxxNqBxNqRxNqhxNqxxNrBxNrRxNrhxNrxxNsBxNsRxNshxNsxxNtBxNtRxNthxNtxxNuBxNuRxNuhxNuxxNvBxNvRxNvhxNvxxNwBxNwRxNwhxNwxxNxBxNxRxNxhxNxxxNyBxNyRxNyhxNyxxNzBxNzRxNzhxNzxxN0BxN0RxN0hxN0xxN1BxN1RxN1hxN1xxN2BxN2RxN2hxN2xxN3BxN3RxN3hxN3xxN4BxN4RxN4hxN4xxN5BxN5RxN5hxN5xxN6BxN6RxN6hxN6xxN7BxN7RxN7hxN7xxN8BxN8RxN8hxN8xxN9BxN9RxN9hxN9xxN+BxN+RxN+hxN+xxN/BxN/RxN/hxN/xxNAB1NAR1NAh1NAx1NBB1NBR1NBh1NBx1NCB1NCR1NCh1NCx1NDB1NDR1NDh1NDx1NEB1NER1NEh1NEx1NFB1NFR1NFh1NFx1NGB1NGR1NGh1NGx1NHB1NHR1NHh1NHx1NIB1NIR1NIh1NIx1NJB1NJR1NJh1NJx1NKB1NKR1NKh1NKx1NLB1NLR1NLh1NLx1NMB1NMR1NMh1NMx1NNB1NNR1NNh1NNx1NOB1NOR1NOh1NOx1NPB1NPR1NPh1NPx1NQB1NQR1NQh1NQx1NRB1NRR1NRh1NRx1NSB1NSR1NSh1NSx1NTB1NTR1NTh1NTx1NUB1NUR1NUh1NUx1NVB1NVR1NVh1NVx1NWB1NWR1NWh1NWx1NXB1NXR1NXh1NXx1NYB1NYR1NYh1NYx1NZB1NZR1NZh1NZx1NaB1NaR1Nah1Nax1NbB1NbR1Nbh1Nbx1NcB1NcR1Nch1Ncx1NdB1NdR1Ndh1Ndx1NeB1NeR1Neh1Nex1NfB1NfR1Nfh1Nfx1NgB1NgR1Ngh1Ngx1NhB1NhR1Nhh1Nhx1NiB1NiR1Nih1Nix1NjB1NjR1Njh1Njx1NkB1NkR1Nkh1Nkx1NlB1NlR1Nlh1Nlx1NmB1NmR1Nmh1Nmx1NnB1NnR1Nnh1Nnx1NoB1NoR1Noh1Nox1NpB1NpR1Nph1Npx1NqB1NqR1Nqh1Nqx1NrB1NrR1Nrh1Nrx1NsB1NsR1Nsh1Nsx1NtB1NtR1Nth1Ntx1NuB1NuR1Nuh1Nux1NvB1NvR1Nvh1Nvx1NwB1NwR1Nwh1Nwx1NxB1NxR1Nxh1Nxx1NyB1NyR1Nyh1Nyx1NzB1NzR1Nzh1Nzx1N0B1N0R1N0h1N0x1N1B1N1R1N1h1N1x1N2B1N2R1N2h1N2x1N3B1N3R1N3h1N3x1N4B1N4R1N4h1N4x1N5B1N5R1N5h1N5x1N6B1N6R1N6h1N6x1N7B1N7R1N7h1N7x1N8B1N8R1N8h1N8x1N9B1N9R1N9h1N9x1N+B1N+R1N+h1N+x1N/B1N/R1N/h1N/x1NAB5NAR5NAh5NAx5NBB5NBR5NBh5NBx5NCB5NCR5NCh5NCx5NDB5NDR5NDh5NDx5NEB5NER5NEh5NEx5NFB5NFR5NFh5NFx5NGB5NGR5NGh5NGx5NHB5NHR5NHh5NHx5NIB5NIR5NIh5NIx5NJB5NJR5NJh5NJx5NKB5NKR5NKh5NKx5NLB5NLR5NLh5NLx5NMB5NMR5NMh5NMx5NNB5NNR5NNh5NNx5NOB5NOR5NOh5NOx5NPB5NPR5NPh5NPx5NQB5NQR5NQh5NQx5NRB5NRR5NRh5NRx5NSB5NSR5NSh5NSx5NTB5NTR5NTh5NTx5NUB5NUR5NUh5NUx5NVB5NVR5NVh5NVx5NWB5NWR5NWh5NWx5NXB5NXR5NXh5NXx5NYB5NYR5NYh5NYx5NZB5NZR5NZh5NZx5NaB5NaR5Nah5Nax5NbB5NbR5Nbh5Nbx5NcB5NcR5Nch5Ncx5NdB5NdR5Ndh5Ndx5NeB5NeR5Neh5Nex5NfB5NfR5Nfh5Nfx5NgB5NgR5Ngh5Ngx5NhB5NhR5Nhh5Nhx5NiB5NiR5Nih5Nix5NjB5NjR5Njh5Njx5NkB5NkR5Nkh5Nkx5NlB5NlR5Nlh5Nlx5NmB5NmR5Nmh5Nmx5NnB5NnR5Nnh5Nnx5NoB5NoR5Noh5Nox5NpB5NpR5Nph5Npx5NqB5NqR5Nqh5Nqx5NrB5NrR5Nrh5Nrx5NsB5NsR5Nsh5Nsx5NtB5NtR5Nth5Ntx5NuB5NuR5Nuh5Nux5NvB5NvR5Nvh5Nvx5NwB5NwR5Nwh5Nwx5NxB5NxR5Nxh5Nxx5NyB5NyR5Nyh5Nyx5NzB5NzR5Nzh5Nzx5N0B5N0R5N0h5N0x5N1B5N1R5N1h5N1x5N2B5N2R5N2h5N2x5N3B5N3R5N3h5N3x5N4B5N4R5N4h5N4x5N5B5N5R5N5h5N5x5N6B5N6R5N6h5N6x5N7B5N7R5N7h5N7x5N8B5N8R5N8h5N8x5N9B5N9R5N9h5N9x5N+B5N+R5N+h5N+x5N/B5N/R5N/h5N/x5NAB9NAR9NAh9NAx9NBB9NBR9NBh9NBx9NCB9NCR9NCh9NCx9NDB9NDR9NDh9NDx9NEB9NER9NEh9NEx9NFB9NFR9NFh9NFx9NGB9NGR9NGh9NGx9NHB9NHR9NHh9NHx9NIB9NIR9NIh9NIx9NJB9NJR9NJh9NJx9NKB9NKR9NKh9NKx9NLB9NLR9NLh9NLx9NMB9NMR9NMh9NMx9NNB9NNR9NNh9NNx9NOB9NOR9NOh9NOx9NPB9NPR9NPh9NPx9lKE1AH01BH01CH01DH01EH01FH01GH01HH01IH01JH01KH01LH01MH01NH01OH01PH01QH01RH01SH01TH01UH01VH01WH01XH01YH01ZH01aH01bH01cH01dH01eH01fH01gH01hH01iH01jH01kH01lH01mH01nH01oH01pH01qH01rH01sH01tH01uH01vH01wH01xH01yH01zH010H011H012H013H014H015H016H017H018H019H01+H01/H02AH02BH02CH02DH02EH02FH02GH02HH02IH02JH02KH02LH02MH02NH02OH02PH02QH02RH02SH02TH02UH02VH02WH02XH02YH02ZH02aH02bH02cH02dH02eH02fH02gH02hH02iH02jH02kH02lH02mH02nH02oH02pH02qH02rH02sH02tH02uH02vH02wH02xH02yH02zH020H021H022H023H024H025H026H027H028H029H02+H02/H03AH03BH03CH03DH03EH03FH03GH03HH03IH03JH03KH03LH03MH03NH03OH03PH03QH03RH03SH03TH03UH03VH03WH03XH03YH03ZH03aH03bH03cH03dH03eH03fH03gH03hH03iH03jH03kH03lH03mH03nH03oH03pH03qH03rH03sH03tH03uH03vH03wH03xH03yH03zH030H031H032H033H034H035H036H037H038H039H03+H03/H00AIE0BIE0CIE0DIE0EIE0FIE0GIE0HIE0IIE0JIE0KIE0LIE0MIE0NIE0OIE0PIE0QIE0RIE0SIE0TIE0UIE0VIE0WIE0XIE0YIE0ZIE0aIE0bIE0cIE0dIE0eIE0fIE0gIE0hIE0iIE0jIE0kIE0lIE0mIE0nIE0oIE0pIE0qIE0rIE0sIE0tIE0uIE0vIE0wIE0xIE0yIE0zIE00IE01IE02IE03IE04IE05IE06IE07IE08IE09IE0+IE0/IE1AIE1BIE1CIE1DIE1EIE1FIE1GIE1HIE1IIE1JIE1KIE1LIE1MIE1NIE1OIE1PIE1QIE1RIE1SIE1TIE1UIE1VIE1WIE1XIE1YIE1ZIE1aIE1bIE1cIE1dIE1eIE1fIE1gIE1hIE1iIE1jIE1kIE1lIE1mIE1nIE1oIE1pIE1qIE1rIE1sIE1tIE1uIE1vIE1wIE1xIE1yIE1zIE10IE11IE12IE13IE14IE15IE16IE17IE18IE19IE1+IE1/IE2AIE2BIE2CIE2DIE2EIE2FIE2GIE2HIE2IIE2JIE2KIE2LIE2MIE2NIE2OIE2PIE2QIE2RIE2SIE2TIE2UIE2VIE2WIE2XIE2YIE2ZIE2aIE2bIE2cIE2dIE2eIE2fIE2gIE2hIE2iIE2jIE2kIE2lIE2mIE2nIE2oIE2pIE2qIE2rIE2sIE2tIE2uIE2vIE2wIE2xIE2yIE2zIE20IE21IE22IE23IE24IE25IE26IE27IE28IE29IE2+IE2/IE3AIE3BIE3CIE3DIE3EIE3FIE3GIE3HIE3IIE3JIE3KIE3LIE3MIE3NIE3OIE3PIE3QIE3RIE3SIE3TIE3UIE3VIE3WIE3XIE3YIE3ZIE3aIE3bIE3cIE3dIE3eIE3fIE3gIE3hIE3iIE3jIE3kIE3lIE3mIE3nIE3oIE3pIE3qIE3rIE3sIE3tIE3uIE3vIE3wIE3xIE3yIE3zIE30IE31IE32IE33IE34IE35IE36IE37IE38IE39IE3+IE3/IE0AIU0BIU0CIU0DIU0EIU0FIU0GIU0HIU0IIU0JIU0KIU0LIU0MIU0NIU0OIU0PIU0QIU0RIU0SIU0TIU0UIU0VIU0WIU0XIU0YIU0ZIU0aIU0bIU0cIU0dIU0eIU0fIU0gIU0hIU0iIU0jIU0kIU0lIU0mIU0nIU0oIU0pIU0qIU0rIU0sIU0tIU0uIU0vIU0wIU0xIU0yIU0zIU00IU01IU02IU03IU04IU05IU06IU07IU08IU09IU0+IU0/IU1AIU1BIU1CIU1DIU1EIU1FIU1GIU1HIU1IIU1JIU1KIU1LIU1MIU1NIU1OIU1PIU1QIU1RIU1SIU1TIU1UIU1VIU1WIU1XIU1YIU1ZIU1aIU1bIU1cIU1dIU1eIU1fIU1gIU1hIU1iIU1jIU1kIU1lIU1mIU1nIU1oIU1pIU1qIU1rIU1sIU1tIU1uIU1vIU1wIU1xIU1yIU1zIU10IU11IU12IU13IU14IU15IU16IU17IU18IU19IU1+IU1/IU2AIU2BIU2CIU2DIU2EIU2FIU2GIU2HIU2IIU2JIU2KIU2LIU2MIU2NIU2OIU2PIU2QIU2RIU2SIU2TIU2UIU2VIU2WIU2XIU2YIU2ZIU2aIU2bIU2cIU2dIU2eIU2fIU2gIU2hIU2iIU2jIU2kIU2lIU2mIU2nIU2oIU2pIU2qIU2rIU2sIU2tIU2uIU2vIU2wIU2xIU2yIU2zIU20IU21IU22IU23IU24IU25IU26IU27IU28IU29IU2+IU2/IU3AIU3BIU3CIU3DIU3EIU3FIU3GIU3HIU3IIU3JIU3KIU3LIU3MIU3NIU3OIU3PIU3QIU3RIU3SIU3TIU3UIU3VIU3WIU3XIU3YIU3ZIU3aIU3bIU3cIU3dIU3eIU3fIU3gIU3hIU3iIU3jIU3kIU3lIU3mIU3nIU3oIU3pIU3qIU3rIU3sIU3tIU3uIU3vIU3wIU3xIU3yIU3zIU30IU31IU32IU33IU34IU35IU36IU37IU38IU39IU3+IU3/IU0AIk0BIk0CIk0DIk0EIk0FIk0GIk0HIk0IIk0JIk0KIk0LIk0MIk0NIk0OIk0PIk0QIk0RIk0SIk0TIk0UIk0VIk0WIk0XIk0YIk0ZIk0aIk0bIk0cIk0dIk0eIk0fIk0gIk0hIk0iIk0jIk0kIk0lIk0mIk0nIk0oIk0pIk0qIk0rIk0sIk0tIk0uIk0vIk0wIk0xIk0yIk0zIk00Ik01Ik02Ik03Ik04Ik05Ik06Ik07Ik08Ik09Ik0+Ik0/Ik1AIk1BIk1CIk1DIk1EIk1FIk1GIk1HIk1IIk1JIk1KIk1LIk1MIk1NIk1OIk1PIk1QIk1RIk1SIk1TIk1UIk1VIk1WIk1XIk1YIk1ZIk1aIk1bIk1cIk1dIk1eIk1fIk1gIk1hIk1iIk1jIk1kIk1lIk1mIk1nIk1oIk1pIk1qIk1rIk1sIk1tIk1uIk1vIk1wIk1xIk1yIk1zIk10Ik11Ik12Ik13Ik14Ik15Ik16Ik17Ik18Ik19Ik1+Ik1/Ik2AIk2BIk2CIk2DIk2EIk2FIk2GIk2HIk2IIk2JIk2KIk2LIk2MIk2NIk2OIk2PIk2QIk2RIk2SIk2TIk2UIk2VIk2WIk2XIk2YIk2ZIk2aIk2bIk2cIk2dIk2eIk2fIk2gIk2hIk2iIk2jIk2kIk2lIk2mIk2nIk2oIk2pIk2qIk2rIk2sIk2tIk2uIk2vIk2wIk2xIk2yIk2zIk20Ik21Ik22Ik23Ik24Ik25Ik26Ik27Ik28Ik29Ik2+Ik2/Ik3AIk3BIk3CIk3DIk3EIk3FIk3GIk3HIk3IIk3JIk3KIk3LIk3MIk3NIk3OIk3PIk3QIk3RIk3SIk3TIk3UIk3VIk3WIk3XIk3YIk3ZIk3aIk3bIk3cIk3dIk3eIk3fIk3gIk3hIk3iIk3jIk3kIk3lIk3mIk3nIk3oIk3pIk3qIk3rIk3sIk3tIk3uIk3vIk3wIk3xIk3yIk3zIk30Ik31Ik32Ik33Ik34Ik35Ik36Ik37Ik38Ik39Ik3+Ik3/Ik0AI00BI00CI00DI00EI00FI00GI00HI00II00JI00KI00LI00MI00NI00OI00PI00QI00RI00SI00TI00UI00VI00WI00XI00YI00ZI00aI00bI00cI00dI00eI00fI00gI00hI00iI00jI00kI00lI00mI00nI2UoTSgjTSkjTSojTSsjTSwjTS0jTS4jTS8jTTAjTTEjTTIjTTMjTTQjTTUjTTYjTTcjTTgjTTkjTTojTTsjTTwjTT0jTT4jTT8jTUAjTUEjTUIjTUMjTUQjTUUjTUYjTUcjTUgjTUkjTUojTUsjTUwjTU0jTU4jTU8jTVAjTVEjTVIjTVMjTVQjTVUjTVYjTVcjTVgjTVkjTVojTVsjTVwjTV0jTV4jTV8jTWAjTWEjTWIjTWMjTWQjTWUjTWYjTWcjTWgjTWkjTWojTWsjTWwjTW0jTW4jTW8jTXAjTXEjTXIjTXMjTXQjTXUjTXYjTXcjTXgjTXkjTXojTXsjTXwjTX0jTX4jTX8jTYAjTYEjTYIjTYMjTYQjTYUjTYYjTYcjTYgjTYkjTYojTYsjTYwjTY0jTY4jTY8jTZAjTZEjTZIjTZMjTZQjTZUjTZYjTZcjTZgjTZkjTZojTZsjTZwjTZ0jTZ4jTZ8jTaAjTaEjTaIjTaMjTaQjTaUjTaYjTacjTagjTakjTaojTasjTawjTa0jTa4jTa8jTbAjTbEjTbIjTbMjTbQjTbUjTbYjTbcjTbgjTbkjTbojTbsjTbwjTb0jTb4jTb8jTcAjTcEjTcIjTcMjTcQjTcUjTcYjTccjTcgjTckjTcojTcsjTcwjTc0jTc4jTc8jTdAjTdEjTdIjTdMjTdQjTdUjTdYjTdcjTdgjTdkjTdojTdsjTdwjTd0jTd4jTd8jTeAjTeEjTeIjTeMjTeQjTeUjTeYjTecjTegjTekjTeojTesjTewjTe0jTe4jTe8jTfAjTfEjTfIjTfMjTfQjTfUjTfYjTfcjTfgjTfkjTfojTfsjTfwjTf0jTf4jTf8jTQAkTQEkTQIkTQMkTQQkTQUkTQYkTQckTQgkTQkkTQokTQskTQwkTQ0kTQ4kTQ8kTRAkTREkTRIkTRMkTRQkTRUkTRYkTRckTRgkTRkkTRokTRskTRwkTR0kTR4kTR8kTSAkTSEkTSIkTSMkTSQkTSUkTSYkTSckTSgkTSkkTSokTSskTSwkTS0kTS4kTS8kTTAkTTEkTTIkTTMkTTQkTTUkTTYkTTckTTgkTTkkTTokTTskTTwkTT0kTT4kTT8kTUAkTUEkTUIkTUMkTUQkTUUkTUYkTUckTUgkTUkkTUokTUskTUwkTU0kTU4kTU8kTVAkTVEkTVIkTVMkTVQkTVUkTVYkTVckTVgkTVkkTVokTVskTVwkTV0kTV4kTV8kTWAkTWEkTWIkTWMkTWQkTWUkTWYkTWckTWgkTWkkTWokTWskTWwkTW0kTW4kTW8kTXAkTXEkTXIkTXMkTXQkTXUkTXYkTXckTXgkTXkkTXokTXskTXwkTX0kTX4kTX8kTYAkTYEkTYIkTYMkTYQkTYUkTYYkTYckTYgkTYkkTYokTYskTYwkTY0kTY4kTY8kTZAkTZEkTZIkTZMkTZQkTZUkTZYkTZckTZgkTZkkTZokTZskTZwkTZ0kTZ4kTZ8kTaAkTaEkTaIkTaMkTaQkTaUkTaYkTackTagkTakkTaokTaskTawkTa0kTa4kTa8kTbAkTbEkTbIkTbMkTbQkTbUkTbYkTbckTbgkTbkkTbokTbskTbwkTb0kTb4kTb8kTcAkTcEkTcIkTcMkTcQkTcUkTcYkTcckTcgkTckkTcokTcskTcwkTc0kTc4kTc8kTdAkTdEkTdIkTdMkTdQkTdUkTdYkTdckTdgkTdkkTdokTdskTdwkTd0kTd4kTd8kTeAkTeEkTeIkTeMkTeQkTeUkTeYkTeckTegkTekkTeokTeskTewkTe0kTe4kTe8kTfAkTfEkTfIkTfMkTfQkTfUkTfYkTfckTfgkTfkkTfokTfskTfwkTf0kTf4kTf8kTQAlTQElTQIlTQMlTQQlTQUlTQYlTQclTQglTQklTQolTQslTQwlTQ0lTQ4lTQ8lTRAlTRElTRIlTRMlTRQlTRUlTRYlTRclTRglTRklTRolTRslTRwlTR0lTR4lTR8lTSAlTSElTSIlTSMlTSQlTSUlTSYlTSclTSglTSklTSolTSslTSwlTS0lTS4lTS8lTTAlTTElTTIlTTMlTTQlTTUlTTYlTTclTTglTTklTTolTTslTTwlTT0lTT4lTT8lTUAlTUElTUIlTUMlTUQlTUUlTUYlTUclTUglTUklTUolTUslTUwlTU0lTU4lTU8lTVAlTVElTVIlTVMlTVQlTVUlTVYlTVclTVglTVklTVolTVslTVwlTV0lTV4lTV8lTWAlTWElTWIlTWMlTWQlTWUlTWYlTWclTWglTWklTWolTWslTWwlTW0lTW4lTW8lTXAlTXElTXIlTXMlTXQlTXUlTXYlTXclTXglTXklTXolTXslTXwlTX0lTX4lTX8lTYAlTYElTYIlTYMlTYQlTYUlTYYlTYclTYglTYklTYolTYslTYwlTY0lTY4lTY8lTZAlTZElTZIlTZMlTZQlTZUlTZYlTZclTZglTZklTZolTZslTZwlTZ0lTZ4lTZ8lTaAlTaElTaIlTaMlTaQlTaUlTaYlTaclTaglTaklTaolTaslTawlTa0lTa4lTa8lTbAlTbElTbIlTbMlTbQlTbUlTbYlTbclTbglTbklTbolTbslTbwlTb0lTb4lTb8lTcAlTcElTcIlTcMlTcQlTcUlTcYlTcclTcglTcklTcolTcslTcwlTc0lTc4lTc8lTdAlTdElTdIlTdMlTdQlTdUlTdYlTdclTdglTdklTdolTdslTdwlTd0lTd4lTd8lTeAlTeElTeIlTeMlTeQlTeUlTeYlTeclTeglTeklTeolTeslTewlTe0lTe4lTe8lTfAlTfElTfIlTfMlTfQlTfUlTfYlTfclTfglTfklTfolTfslTfwlTf0lTf4lTf8lTQAmTQEmTQImTQMmTQQmTQUmTQYmTQcmTQgmTQkmTQomTQsmTQwmTQ0mTQ4mTQ8mTRAmTREmTRImTRMmTRQmTRUmTRYmTRcmTRgmTRkmTRomTRsmTRwmTR0mTR4mTR8mTSAmTSEmTSImTSMmTSQmTSUmTSYmTScmTSgmTSkmTSomTSsmTSwmTS0mTS4mTS8mTTAmTTEmTTImTTMmTTQmTTUmTTYmTTcmTTgmTTkmTTomTTsmTTwmTT0mTT4mTT8mTUAmTUEmTUImTUMmTUQmTUUmTUYmTUcmTUgmTUkmTUomTUsmTUwmTU0mTU4mTU8mTVAmTVEmTVImTVMmTVQmTVUmTVYmTVcmTVgmTVkmTVomTVsmTVwmTV0mTV4mTV8mTWAmTWEmTWImTWMmTWQmTWUmTWYmTWcmTWgmTWkmTWomTWsmTWwmTW0mTW4mTW8mTXAmTXEmTXImTXMmTXQmTXUmTXYmTXcmTXgmTXkmTXomTXsmTXwmTX0mTX4mTX8mTYAmTYEmTYImTYMmTYQmTYUmTYYmTYcmTYgmTYkmTYomTYsmTYwmTY0mTY4mTY8mTZAmTZEmTZImTZMmTZQmTZUmTZYmTZcmTZgmTZkmTZomTZsmTZwmTZ0mTZ4mTZ8mTaAmTaEmTaImTaMmTaQmTaUmTaYmTacmTagmTakmTaomTasmTawmTa0mTa4mTa8mTbAmTbEmTbImTbMmTbQmTbUmTbYmTbcmTbgmTbkmTbomTbsmTbwmTb0mTb4mTb8mTcAmTcEmTcImTcMmTcQmTcUmTcYmTccmTcgmTckmTcomTcsmTcwmTc0mTc4mTc8mTdAmTdEmTdImTdMmTdQmTdUmTdYmTdcmTdgmTdkmTdomTdsmTdwmTd0mTd4mTd8mTeAmTeEmTeImTeMmTeQmTeUmTeYmTecmTegmTekmTeomTesmTewmTe0mTe4mTe8mTfAmTfEmTfImTfMmTfQmTfUmTfYmTfcmTfgmTfkmTfomTfsmTfwmTf0mTf4mTf8mTQAnTQEnTQInTQMnTQQnTQUnTQYnTQcnTQgnTQknTQonTQsnTQwnTQ0nTQ4nTQ8nZShNECdNESdNEidNEydNFCdNFSdNFidNFydNGCdNGSdNGidNGydNHCdNHSdNHidNHydNICdNISdNIidNIydNJCdNJSdNJidNJydNKCdNKSdNKidNKydNLCdNLSdNLidNLydNMCdNMSdNMidNMydNNCdNNSdNNidNNydNOCdNOSdNOidNOydNPCdNPSdNPidNPydNQCdNQSdNQidNQydNRCdNRSdNRidNRydNSCdNSSdNSidNSydNTCdNTSdNTidNTydNUCdNUSdNUidNUydNVCdNVSdNVidNVydNWCdNWSdNWidNWydNXCdNXSdNXidNXydNYCdNYSdNYidNYydNZCdNZSdNZidNZydNaCdNaSdNaidNaydNbCdNbSdNbidNbydNcCdNcSdNcidNcydNdCdNdSdNdidNdydNeCdNeSdNeidNeydNfCdNfSdNfidNfydNgCdNgSdNgidNgydNhCdNhSdNhidNhydNiCdNiSdNiidNiydNjCdNjSdNjidNjydNkCdNkSdNkidNkydNlCdNlSdNlidNlydNmCdNmSdNmidNmydNnCdNnSdNnidNnydNoCdNoSdNoidNoydNpCdNpSdNpidNpydNqCdNqSdNqidNqydNrCdNrSdNridNrydNsCdNsSdNsidNsydNtCdNtSdNtidNtydNuCdNuSdNuidNuydNvCdNvSdNvidNvydNwCdNwSdNwidNwydNxCdNxSdNxidNxydNyCdNySdNyidNyydNzCdNzSdNzidNzydN0CdN0SdN0idN0ydN1CdN1SdN1idN1ydN2CdN2SdN2idN2ydN3CdN3SdN3idN3ydN4CdN4SdN4idN4ydN5CdN5SdN5idN5ydN6CdN6SdN6idN6ydN7CdN7SdN7idN7ydN8CdN8SdN8idN8ydN9CdN9SdN9idN9ydN+CdN+SdN+idN+ydN/CdN/SdN/idN/ydNAChNAShNAihNAyhNBChNBShNBihNByhNCChNCShNCihNCyhNDChNDShNDihNDyhNEChNEShNEihNEyhNFChNFShNFihNFyhNGChNGShNGihNGyhNHChNHShNHihNHyhNIChNIShNIihNIyhNJChNJShNJihNJyhNKChNKShNKihNKyhNLChNLShNLihNLyhNMChNMShNMihNMyhNNChNNShNNihNNyhNOChNOShNOihNOyhNPChNPShNPihNPyhNQChNQShNQihNQyhNRChNRShNRihNRyhNSChNSShNSihNSyhNTChNTShNTihNTyhNUChNUShNUihNUyhNVChNVShNVihNVyhNWChNWShNWihNWyhNXChNXShNXihNXyhNYChNYShNYihNYyhNZChNZShNZihNZyhNaChNaShNaihNayhNbChNbShNbihNbyhNcChNcShNcihNcyhNdChNdShNdihNdyhNeChNeShNeihNeyhNfChNfShNfihNfyhNgChNgShNgihNgyhNhChNhShNhihNhyhNiChNiShNiihNiyhNjChNjShNjihNjyhNkChNkShNkihNkyhNlChNlShNlihNlyhNmChNmShNmihNmyhNnChNnShNnihNnyhNoChNoShNoihNoyhNpChNpShNpihNpyhNqChNqShNqihNqyhNrChNrShNrihNryhNsChNsShNsihNsyhNtChNtShNtihNtyhNuChNuShNuihNuyhNvChNvShNvihNvyhNwChNwShNwihNwyhNxChNxShNxihNxyhNyChNyShNyihNyyhNzChNzShNzihNzyhN0ChN0ShN0ihN0yhN1ChN1ShN1ihN1yhN2ChN2ShN2ihN2yhN3ChN3ShN3ihN3yhN4ChN4ShN4ihN4yhN5ChN5ShN5ihN5yhN6ChN6ShN6ihN6yhN7ChN7ShN7ihN7yhN8ChN8ShN8ihN8yhN9ChN9ShN9ihN9yhN+ChN+ShN+ihN+yhN/ChN/ShN/ihN/yhNAClNASlNAilNAylNBClNBSlNBilNBylNCClNCSlNCilNCylNDClNDSlNDilNDylNEClNESlNEilNEylNFClNFSlNFilNFylNGClNGSlNGilNGylNHClNHSlNHilNHylNIClNISlNIilNIylNJClNJSlNJilNJylNKClNKSlNKilNKylNLClNLSlNLilNLylNMClNMSlNMilNMylNNClNNSlNNilNNylNOClNOSlNOilNOylNPClNPSlNPilNPylNQClNQSlNQilNQylNRClNRSlNRilNRylNSClNSSlNSilNSylNTClNTSlNTilNTylNUClNUSlNUilNUylNVClNVSlNVilNVylNWClNWSlNWilNWylNXClNXSlNXilNXylNYClNYSlNYilNYylNZClNZSlNZilNZylNaClNaSlNailNaylNbClNbSlNbilNbylNcClNcSlNcilNcylNdClNdSlNdilNdylNeClNeSlNeilNeylNfClNfSlNfilNfylNgClNgSlNgilNgylNhClNhSlNhilNhylNiClNiSlNiilNiylNjClNjSlNjilNjylNkClNkSlNkilNkylNlClNlSlNlilNlylNmClNmSlNmilNmylNnClNnSlNnilNnylNoClNoSlNoilNoylNpClNpSlNpilNpylNqClNqSlNqilNqylNrClNrSlNrilNrylNsClNsSlNsilNsylNtClNtSlNtilNtylNuClNuSlNuilNuylNvClNvSlNvilNvylNwClNwSlNwilNwylNxClNxSlNxilNxylNyClNySlNyilNyylNzClNzSlNzilNzylN0ClN0SlN0ilN0ylN1ClN1SlN1ilN1ylN2ClN2SlN2ilN2ylN3ClN3SlN3ilN3ylN4ClN4SlN4ilN4ylN5ClN5SlN5ilN5ylN6ClN6SlN6ilN6ylN7ClN7SlN7ilN7ylN8ClN8SlN8ilN8ylN9ClN9SlN9ilN9ylN+ClN+SlN+ilN+ylN/ClN/SlN/ilN/ylNACpNASpNAipNAypNBCpNBSpNBipNBypNCCpNCSpNCipNCypNDCpNDSpNDipNDypNECpNESpNEipNEypNFCpNFSpNFipNFypNGCpNGSpNGipNGypNHCpNHSpNHipNHypNICpNISpNIipNIypNJCpNJSpNJipNJypNKCpNKSpNKipNKypNLCpNLSpNLipNLypNMCpNMSpNMipNMypNNCpNNSpNNipNNypNOCpNOSpNOipNOypNPCpNPSpNPipNPypNQCpNQSpNQipNQypNRCpNRSpNRipNRypNSCpNSSpNSipNSypNTCpNTSpNTipNTypNUCpNUSpNUipNUypNVCpNVSpNVipNVypNWCpNWSpNWipNWypNXCpNXSpNXipNXypNYCpNYSpNYipNYypNZCpNZSpNZipNZypNaCpNaSpNaipNaypNbCpNbSpNbipNbypNcCpNcSpNcipNcypNdCpNdSpNdipNdypNeCpNeSpNeipNeypNfCpNfSpNfipNfypNgCpNgSpNgipNgypNhCpNhSpNhipNhypNiCpNiSpNiipNiypNjCpNjSpNjipNjypNkCpNkSpNkipNkypNlCpNlSpNlipNlypNmCpNmSpNmipNmypNnCpNnSpNnipNnypNoCpNoSpNoipNoypNpCpNpSpNpipNpypNqCpNqSpNqipNqypNrCpNrSpNripNrypNsCpNsSpNsipNsypNtCpNtSpNtipNtypNuCpNuSpNuipNuypNvCpNvSpNvipNvypNwCpNwSpNwipNwypNxCpNxSpNxipNxypNyCpNySpNyipNyypNzCpNzSpNzipNzypN0CpN0SpN0ipN0ypN1CpN1SpN1ipN1ypN2CpN2SpN2ipN2ypN3CpN3SpN3ipN3ypN4CpN4SpN4ipN4ypN5CpN5SpN5ipN5ypN6CpN6SpN6ipN6ypN7CpN7SpN7ipN7ypN8CpN8SpN8ipN8ypN9CpN9SpN9ipN9yplKE34Kk35Kk36Kk37Kk38Kk39Kk3+Kk3/Kk0AK00BK00CK00DK00EK00FK00GK00HK00IK00JK00KK00LK00MK00NK00OK00PK00QK00RK00SK00TK00UK00VK00WK00XK00YK00ZK00aK00bK00cK00dK00eK00fK00gK00hK00iK00jK00kK00lK00mK00nK00oK00pK00qK00rK00sK00tK00uK00vK00wK00xK00yK00zK000K001K002K003K004K005K006K007K008K009K00+K00/K01AK01BK01CK01DK01EK01FK01GK01HK01IK01JK01KK01LK01MK01NK01OK01PK01QK01RK01SK01TK01UK01VK01WK01XK01YK01ZK01aK01bK01cK01dK01eK01fK01gK01hK01iK01jK01kK01lK01mK01nK01oK01pK01qK01rK01sK01tK01uK01vK01wK01xK01yK01zK010K011K012K013K014K015K016K017K018K019K01+K01/K02AK02BK02CK02DK02EK02FK02GK02HK02IK02JK02KK02LK02MK02NK02OK02PK02QK02RK02SK02TK02UK02VK02WK02XK02YK02ZK02aK02bK02cK02dK02eK02fK02gK02hK02iK02jK02kK02lK02mK02nK02oK02pK02qK02rK02sK02tK02uK02vK02wK02xK02yK02zK020K021K022K023K024K025K026K027K028K029K02+K02/K03AK03BK03CK03DK03EK03FK03GK03HK03IK03JK03KK03LK03MK03NK03OK03PK03QK03RK03SK03TK03UK03VK03WK03XK03YK03ZK03aK03bK03cK03dK03eK03fK03gK03hK03iK03jK03kK03lK03mK03nK03oK03pK03qK03rK03sK03tK03uK03vK03wK03xK03yK03zK030K031K032K033K034K035K036K037K038K039K03+K03/K00ALE0BLE0CLE0DLE0ELE0FLE0GLE0HLE0ILE0JLE0KLE0LLE0MLE0NLE0OLE0PLE0QLE0RLE0SLE0TLE0ULE0VLE0WLE0XLE0YLE0ZLE0aLE0bLE0cLE0dLE0eLE0fLE0gLE0hLE0iLE0jLE0kLE0lLE0mLE0nLE0oLE0pLE0qLE0rLE0sLE0tLE0uLE0vLE0wLE0xLE0yLE0zLE00LE01LE02LE03LE04LE05LE06LE07LE08LE09LE0+LE0/LE1ALE1BLE1CLE1DLE1ELE1FLE1GLE1HLE1ILE1JLE1KLE1LLE1MLE1NLE1OLE1PLE1QLE1RLE1SLE1TLE1ULE1VLE1WLE1XLE1YLE1ZLE1aLE1bLE1cLE1dLE1eLE1fLE1gLE1hLE1iLE1jLE1kLE1lLE1mLE1nLE1oLE1pLE1qLE1rLE1sLE1tLE1uLE1vLE1wLE1xLE1yLE1zLE10LE11LE12LE13LE14LE15LE16LE17LE18LE19LE1+LE1/LE2ALE2BLE2CLE2DLE2ELE2FLE2GLE2HLE2ILE2JLE2KLE2LLE2MLE2NLE2OLE2PLE2QLE2RLE2SLE2TLE2ULE2VLE2WLE2XLE2YLE2ZLE2aLE2bLE2cLE2dLE2eLE2fLE2gLE2hLE2iLE2jLE2kLE2lLE2mLE2nLE2oLE2pLE2qLE2rLE2sLE2tLE2uLE2vLE2wLE2xLE2yLE2zLE20LE21LE22LE23LE24LE25LE26LE27LE28LE29LE2+LE2/LE3ALE3BLE3CLE3DLE3ELE3FLE3GLE3HLE3ILE3JLE3KLE3LLE3MLE3NLE3OLE3PLE3QLE3RLE3SLE3TLE3ULE3VLE3WLE3XLE3YLE3ZLE3aLE3bLE3cLE3dLE3eLE3fLE3gLE3hLE3iLE3jLE3kLE3lLE3mLE3nLE3oLE3pLE3qLE3rLE3sLE3tLE3uLE3vLE3wLE3xLE3yLE3zLE30LE31LE32LE33LE34LE35LE36LE37LE38LE39LE3+LE3/LE0ALU0BLU0CLU0DLU0ELU0FLU0GLU0HLU0ILU0JLU0KLU0LLU0MLU0NLU0OLU0PLU0QLU0RLU0SLU0TLU0ULU0VLU0WLU0XLU0YLU0ZLU0aLU0bLU0cLU0dLU0eLU0fLU0gLU0hLU0iLU0jLU0kLU0lLU0mLU0nLU0oLU0pLU0qLU0rLU0sLU0tLU0uLU0vLU0wLU0xLU0yLU0zLU00LU01LU02LU03LU04LU05LU06LU07LU08LU09LU0+LU0/LU1ALU1BLU1CLU1DLU1ELU1FLU1GLU1HLU1ILU1JLU1KLU1LLU1MLU1NLU1OLU1PLU1QLU1RLU1SLU1TLU1ULU1VLU1WLU1XLU1YLU1ZLU1aLU1bLU1cLU1dLU1eLU1fLU1gLU1hLU1iLU1jLU1kLU1lLU1mLU1nLU1oLU1pLU1qLU1rLU1sLU1tLU1uLU1vLU1wLU1xLU1yLU1zLU10LU11LU12LU13LU14LU15LU16LU17LU18LU19LU1+LU1/LU2ALU2BLU2CLU2DLU2ELU2FLU2GLU2HLU2ILU2JLU2KLU2LLU2MLU2NLU2OLU2PLU2QLU2RLU2SLU2TLU2ULU2VLU2WLU2XLU2YLU2ZLU2aLU2bLU2cLU2dLU2eLU2fLU2gLU2hLU2iLU2jLU2kLU2lLU2mLU2nLU2oLU2pLU2qLU2rLU2sLU2tLU2uLU2vLU2wLU2xLU2yLU2zLU20LU21LU22LU23LU24LU25LU26LU27LU28LU29LU2+LU2/LU3ALU3BLU3CLU3DLU3ELU3FLU3GLU3HLU3ILU3JLU3KLU3LLU3MLU3NLU3OLU3PLU3QLU3RLU3SLU3TLU3ULU3VLU3WLU3XLU3YLU3ZLU3aLU3bLU3cLU3dLU3eLU3fLU3gLU3hLU3iLU3jLU3kLU3lLU3mLU3nLU3oLU3pLU3qLU3rLU3sLU3tLU3uLU3vLU3wLU3xLU3yLU3zLU30LU31LU32LU33LU34LU35LU36LU37LU38LU39LU3+LU3/LU0ALk0BLk0CLk0DLk0ELk0FLk0GLk0HLk0ILk0JLk0KLk0LLk0MLk0NLk0OLk0PLk0QLk0RLk0SLk0TLk0ULk0VLk0WLk0XLk0YLk0ZLk0aLk0bLk0cLk0dLk0eLk0fLk0gLk0hLk0iLk0jLk0kLk0lLk0mLk0nLk0oLk0pLk0qLk0rLk0sLk0tLk0uLk0vLk0wLk0xLk0yLk0zLk00Lk01Lk02Lk03Lk04Lk05Lk06Lk07Lk08Lk09Lk0+Lk0/Lk1ALk1BLk1CLk1DLk1ELk1FLk1GLk1HLk1ILk1JLk1KLk1LLk1MLk1NLk1OLk1PLk1QLk1RLk1SLk1TLk1ULk1VLk1WLk1XLk1YLk1ZLk1aLk1bLk1cLk1dLk1eLk1fLk1gLk1hLk1iLk1jLk1kLk1lLk1mLk1nLk1oLk1pLk1qLk1rLk1sLk1tLk1uLk1vLk1wLk1xLk1yLk1zLk10Lk11Lk12Lk13Lk14Lk15Lk16Lk17Lk18Lk19Lk1+Lk1/Lk2ALk2BLk2CLk2DLk2ELk2FLk2GLk2HLk2ILk2JLk2KLk2LLk2MLk2NLk2OLk2PLk2QLk2RLk2SLk2TLk2ULk2VLk2WLk2XLk2YLk2ZLk2aLk2bLk2cLk2dLk2eLk2fLk2gLk2hLk2iLk2jLk2kLk2lLk2mLk2nLk2oLk2pLk2qLk2rLk2sLk2tLk2uLk2vLk2wLk2xLk2yLk2zLk20Lk21Lk22Lk23Lk24Lk25Lk26Lk27Lk28Lk29Lk2+Lk2/Lk3ALk3BLk3CLk3DLk3ELk3FLk3GLk3HLk3ILk3JLk3KLk3LLk3MLk3NLk3OLk3PLk3QLk3RLk3SLk3TLk3ULk3VLk3WLk3XLk3YLk3ZLk3aLk3bLk3cLk3dLk3eLk3fLmUoTeAuTeEuTeIuTeMuTeQuTeUuTeYuTecuTeguTekuTeouTesuTewuTe0uTe4uTe8uTfAuTfEuTfIuTfMuTfQuTfUuTfYuTfcuTfguTfkuTfouTfsuTfwuTf0uTf4uTf8uTQAvTQEvTQIvTQMvTQQvTQUvTQYvTQcvTQgvTQkvTQovTQsvTQwvTQ0vTQ4vTQ8vTRAvTREvTRIvTRMvTRQvTRUvTRYvTRcvTRgvTRkvTRovTRsvTRwvTR0vTR4vTR8vTSAvTSEvTSIvTSMvTSQvTSUvTSYvTScvTSgvTSkvTSovTSsvTSwvTS0vTS4vTS8vTTAvTTEvTTIvTTMvTTQvTTUvTTYvTTcvTTgvTTkvTTovTTsvTTwvTT0vTT4vTT8vTUAvTUEvTUIvTUMvTUQvTUUvTUYvTUcvTUgvTUkvTUovTUsvTUwvTU0vTU4vTU8vTVAvTVEvTVIvTVMvTVQvTVUvTVYvTVcvTVgvTVkvTVovTVsvTVwvTV0vTV4vTV8vTWAvTWEvTWIvTWMvTWQvTWUvTWYvTWcvTWgvTWkvTWovTWsvTWwvTW0vTW4vTW8vTXAvTXEvTXIvTXMvTXQvTXUvTXYvTXcvTXgvTXkvTXovTXsvTXwvTX0vTX4vTX8vTYAvTYEvTYIvTYMvTYQvTYUvTYYvTYcvTYgvTYkvTYovTYsvTYwvTY0vTY4vTY8vTZAvTZEvTZIvTZMvTZQvTZUvTZYvTZcvTZgvTZkvTZovTZsvTZwvTZ0vTZ4vTZ8vTaAvTaEvTaIvTaMvTaQvTaUvTaYvTacvTagvTakvTaovTasvTawvTa0vTa4vTa8vTbAvTbEvTbIvTbMvTbQvTbUvTbYvTbcvTbgvTbkvTbovTbsvTbwvTb0vTb4vTb8vTcAvTcEvTcIvTcMvTcQvTcUvTcYvTccvTcgvTckvTcovTcsvTcwvTc0vTc4vTc8vTdAvTdEvTdIvTdMvTdQvTdUvTdYvTdcvTdgvTdkvTdovTdsvTdwvTd0vTd4vTd8vTeAvTeEvTeIvTeMvTeQvTeUvTeYvTecvTegvTekvTeovTesvTewvTe0vTe4vTe8vTfAvTfEvTfIvTfMvTfQvTfUvTfYvTfcvTfgvTfkvTfovTfsvTfwvTf0vTf4vTf8vTQAwTQEwTQIwTQMwTQQwTQUwTQYwTQcwTQgwTQkwTQowTQswTQwwTQ0wTQ4wTQ8wTRAwTREwTRIwTRMwTRQwTRUwTRYwTRcwTRgwTRkwTRowTRswTRwwTR0wTR4wTR8wTSAwTSEwTSIwTSMwTSQwTSUwTSYwTScwTSgwTSkwTSowTSswTSwwTS0wTS4wTS8wTTAwTTEwTTIwTTMwTTQwTTUwTTYwTTcwTTgwTTkwTTowTTswTTwwTT0wTT4wTT8wTUAwTUEwTUIwTUMwTUQwTUUwTUYwTUcwTUgwTUkwTUowTUswTUwwTU0wTU4wTU8wTVAwTVEwTVIwTVMwTVQwTVUwTVYwTVcwTVgwTVkwTVowTVswTVwwTV0wTV4wTV8wTWAwTWEwTWIwTWMwTWQwTWUwTWYwTWcwTWgwTWkwTWowTWswTWwwTW0wTW4wTW8wTXAwTXEwTXIwTXMwTXQwTXUwTXYwTXcwTXgwTXkwTXowTXswTXwwTX0wTX4wTX8wTYAwTYEwTYIwTYMwTYQwTYUwTYYwTYcwTYgwTYkwTYowTYswTYwwTY0wTY4wTY8wTZAwTZEwTZIwTZMwTZQwTZUwTZYwTZcwTZgwTZkwTZowTZswTZwwTZ0wTZ4wTZ8wTaAwTaEwTaIwTaMwTaQwTaUwTaYwTacwTagwTakwTaowTaswTawwTa0wTa4wTa8wTbAwTbEwTbIwTbMwTbQwTbUwTbYwTbcwTbgwTbkwTbowTbswTbwwTb0wTb4wTb8wTcAwTcEwTcIwTcMwTcQwTcUwTcYwTccwTcgwTckwTcowTcswTcwwTc0wTc4wTc8wTdAwTdEwTdIwTdMwTdQwTdUwTdYwTdcwTdgwTdkwTdowTdswTdwwTd0wTd4wTd8wTeAwTeEwTeIwTeMwTeQwTeUwTeYwTecwTegwTekwTeowTeswTewwTe0wTe4wTe8wTfAwTfEwTfIwTfMwTfQwTfUwTfYwTfcwTfgwTfkwTfowTfswTfwwTf0wTf4wTf8wTQAxTQExTQIxTQMxTQQxTQUxTQYxTQcxTQgxTQkxTQoxTQsxTQwxTQ0xTQ4xTQ8xTRAxTRExTRIxTRMxTRQxTRUxTRYxTRcxTRgxTRkxTRoxTRsxTRwxTR0xTR4xTR8xTSAxTSExTSIxTSMxTSQxTSUxTSYxTScxTSgxTSkxTSoxTSsxTSwxTS0xTS4xTS8xTTAxTTExTTIxTTMxTTQxTTUxTTYxTTcxTTgxTTkxTToxTTsxTTwxTT0xTT4xTT8xTUAxTUExTUIxTUMxTUQxTUUxTUYxTUcxTUgxTUkxTUoxTUsxTUwxTU0xTU4xTU8xTVAxTVExTVIxTVMxTVQxTVUxTVYxTVcxTVgxTVkxTVoxTVsxTVwxTV0xTV4xTV8xTWAxTWExTWIxTWMxTWQxTWUxTWYxTWcxTWgxTWkxTWoxTWsxTWwxTW0xTW4xTW8xTXAxTXExTXIxTXMxTXQxTXUxTXYxTXcxTXgxTXkxTXoxTXsxTXwxTX0xTX4xTX8xTYAxTYExTYIxTYMxTYQxTYUxTYYxTYcxTYgxTYkxTYoxTYsxTYwxTY0xTY4xTY8xTZAxTZExTZIxTZMxTZQxTZUxTZYxTZcxTZgxTZkxTZoxTZsxTZwxTZ0xTZ4xTZ8xTaAxTaExTaIxTaMxTaQxTaUxTaYxTacxTagxTakxTaoxTasxTawxTa0xTa4xTa8xTbAxTbExTbIxTbMxTbQxTbUxTbYxTbcxTbgxTbkxTboxTbsxTbwxTb0xTb4xTb8xTcAxTcExTcIxTcMxTcQxTcUxTcYxTccxTcgxTckxTcoxTcsxTcwxTc0xTc4xTc8xTdAxTdExTdIxTdMxTdQxTdUxTdYxTdcxTdgxTdkxTdoxTdsxTdwxTd0xTd4xTd8xTeAxTeExTeIxTeMxTeQxTeUxTeYxTecxTegxTekxTeoxTesxTewxTe0xTe4xTe8xTfAxTfExTfIxTfMxTfQxTfUxTfYxTfcxTfgxTfkxTfoxTfsxTfwxTf0xTf4xTf8xTQAyTQEyTQIyTQMyTQQyTQUyTQYyTQcyTQgyTQkyTQoyTQsyTQwyTQ0yTQ4yTQ8yTRAyTREyTRIyTRMyTRQyTRUyTRYyTRcyTRgyTRkyTRoyTRsyTRwyTR0yTR4yTR8yTSAyTSEyTSIyTSMyTSQyTSUyTSYyTScyTSgyTSkyTSoyTSsyTSwyTS0yTS4yTS8yTTAyTTEyTTIyTTMyTTQyTTUyTTYyTTcyTTgyTTkyTToyTTsyTTwyTT0yTT4yTT8yTUAyTUEyTUIyTUMyTUQyTUUyTUYyTUcyTUgyTUkyTUoyTUsyTUwyTU0yTU4yTU8yTVAyTVEyTVIyTVMyTVQyTVUyTVYyTVcyTVgyTVkyTVoyTVsyTVwyTV0yTV4yTV8yTWAyTWEyTWIyTWMyTWQyTWUyTWYyTWcyTWgyTWkyTWoyTWsyTWwyTW0yTW4yTW8yTXAyTXEyTXIyTXMyTXQyTXUyTXYyTXcyTXgyTXkyTXoyTXsyTXwyTX0yTX4yTX8yTYAyTYEyTYIyTYMyTYQyTYUyTYYyTYcyTYgyTYkyTYoyTYsyTYwyTY0yTY4yTY8yTZAyTZEyTZIyTZMyTZQyTZUyTZYyTZcyTZgyTZkyTZoyTZsyTZwyTZ0yTZ4yTZ8yTaAyTaEyTaIyTaMyTaQyTaUyTaYyTacyTagyTakyTaoyTasyTawyTa0yTa4yTa8yTbAyTbEyTbIyTbMyTbQyTbUyTbYyTbcyTbgyTbkyTboyTbsyTbwyTb0yTb4yTb8yTcAyTcEyTcIyTcMyTcQyTcUyTcYyTccyZShNyDJNyTJNyjJNyzJNzDJNzTJNzjJNzzJN0DJN0TJN0jJN0zJN1DJN1TJN1jJN1zJN2DJN2TJN2jJN2zJN3DJN3TJN3jJN3zJN4DJN4TJN4jJN4zJN5DJN5TJN5jJN5zJN6DJN6TJN6jJN6zJN7DJN7TJN7jJN7zJN8DJN8TJN8jJN8zJN9DJN9TJN9jJN9zJN+DJN+TJN+jJN+zJN/DJN/TJN/jJN/zJNADNNATNNAjNNAzNNBDNNBTNNBjNNBzNNCDNNCTNNCjNNCzNNDDNNDTNNDjNNDzNNEDNNETNNEjNNEzNNFDNNFTNNFjNNFzNNGDNNGTNNGjNNGzNNHDNNHTNNHjNNHzNNIDNNITNNIjNNIzNNJDNNJTNNJjNNJzNNKDNNKTNNKjNNKzNNLDNNLTNNLjNNLzNNMDNNMTNNMjNNMzNNNDNNNTNNNjNNNzNNODNNOTNNOjNNOzNNPDNNPTNNPjNNPzNNQDNNQTNNQjNNQzNNRDNNRTNNRjNNRzNNSDNNSTNNSjNNSzNNTDNNTTNNTjNNTzNNUDNNUTNNUjNNUzNNVDNNVTNNVjNNVzNNWDNNWTNNWjNNWzNNXDNNXTNNXjNNXzNNYDNNYTNNYjNNYzNNZDNNZTNNZjNNZzNNaDNNaTNNajNNazNNbDNNbTNNbjNNbzNNcDNNcTNNcjNNczNNdDNNdTNNdjNNdzNNeDNNeTNNejNNezNNfDNNfTNNfjNNfzNNgDNNgTNNgjNNgzNNhDNNhTNNhjNNhzNNiDNNiTNNijNNizNNjDNNjTNNjjNNjzNNkDNNkTNNkjNNkzNNlDNNlTNNljNNlzNNmDNNmTNNmjNNmzNNnDNNnTNNnjNNnzNNoDNNoTNNojNNozNNpDNNpTNNpjNNpzNNqDNNqTNNqjNNqzNNrDNNrTNNrjNNrzNNsDNNsTNNsjNNszNNtDNNtTNNtjNNtzNNuDNNuTNNujNNuzNNvDNNvTNNvjNNvzNNwDNNwTNNwjNNwzNNxDNNxTNNxjNNxzNNyDNNyTNNyjNNyzNNzDNNzTNNzjNNzzNN0DNN0TNN0jNN0zNN1DNN1TNN1jNN1zNN2DNN2TNN2jNN2zNN3DNN3TNN3jNN3zNN4DNN4TNN4jNN4zNN5DNN5TNN5jNN5zNN6DNN6TNN6jNN6zNN7DNN7TNN7jNN7zNN8DNN8TNN8jNN8zNN9DNN9TNN9jNN9zNN+DNN+TNN+jNN+zNN/DNN/TNN/jNN/zNNADRNATRNAjRNAzRNBDRNBTRNBjRNBzRNCDRNCTRNCjRNCzRNDDRNDTRNDjRNDzRNEDRNETRNEjRNEzRNFDRNFTRNFjRNFzRNGDRNGTRNGjRNGzRNHDRNHTRNHjRNHzRNIDRNITRNIjRNIzRNJDRNJTRNJjRNJzRNKDRNKTRNKjRNKzRNLDRNLTRNLjRNLzRNMDRNMTRNMjRNMzRNNDRNNTRNNjRNNzRNODRNOTRNOjRNOzRNPDRNPTRNPjRNPzRNQDRNQTRNQjRNQzRNRDRNRTRNRjRNRzRNSDRNSTRNSjRNSzRNTDRNTTRNTjRNTzRNUDRNUTRNUjRNUzRNVDRNVTRNVjRNVzRNWDRNWTRNWjRNWzRNXDRNXTRNXjRNXzRNYDRNYTRNYjRNYzRNZDRNZTRNZjRNZzRNaDRNaTRNajRNazRNbDRNbTRNbjRNbzRNcDRNcTRNcjRNczRNdDRNdTRNdjRNdzRNeDRNeTRNejRNezRNfDRNfTRNfjRNfzRNgDRNgTRNgjRNgzRNhDRNhTRNhjRNhzRNiDRNiTRNijRNizRNjDRNjTRNjjRNjzRNkDRNkTRNkjRNkzRNlDRNlTRNljRNlzRNmDRNmTRNmjRNmzRNnDRNnTRNnjRNnzRNoDRNoTRNojRNozRNpDRNpTRNpjRNpzRNqDRNqTRNqjRNqzRNrDRNrTRNrjRNrzRNsDRNsTRNsjRNszRNtDRNtTRNtjRNtzRNuDRNuTRNujRNuzRNvDRNvTRNvjRNvzRNwDRNwTRNwjRNwzRNxDRNxTRNxjRNxzRNyDRNyTRNyjRNyzRNzDRNzTRNzjRNzzRN0DRN0TRN0jRN0zRN1DRN1TRN1jRN1zRN2DRN2TRN2jRN2zRN3DRN3TRN3jRN3zRN4DRN4TRN4jRN4zRN5DRN5TRN5jRN5zRN6DRN6TRN6jRN6zRN7DRN7TRN7jRN7zRN8DRN8TRN8jRN8zRN9DRN9TRN9jRN9zRN+DRN+TRN+jRN+zRN/DRN/TRN/jRN/zRNADVNATVNAjVNAzVNBDVNBTVNBjVNBzVNCDVNCTVNCjVNCzVNDDVNDTVNDjVNDzVNEDVNETVNEjVNEzVNFDVNFTVNFjVNFzVNGDVNGTVNGjVNGzVNHDVNHTVNHjVNHzVNIDVNITVNIjVNIzVNJDVNJTVNJjVNJzVNKDVNKTVNKjVNKzVNLDVNLTVNLjVNLzVNMDVNMTVNMjVNMzVNNDVNNTVNNjVNNzVNODVNOTVNOjVNOzVNPDVNPTVNPjVNPzVNQDVNQTVNQjVNQzVNRDVNRTVNRjVNRzVNSDVNSTVNSjVNSzVNTDVNTTVNTjVNTzVNUDVNUTVNUjVNUzVNVDVNVTVNVjVNVzVNWDVNWTVNWjVNWzVNXDVNXTVNXjVNXzVNYDVNYTVNYjVNYzVNZDVNZTVNZjVNZzVNaDVNaTVNajVNazVNbDVNbTVNbjVNbzVNcDVNcTVNcjVNczVNdDVNdTVNdjVNdzVNeDVNeTVNejVNezVNfDVNfTVNfjVNfzVNgDVNgTVNgjVNgzVNhDVNhTVNhjVNhzVNiDVNiTVNijVNizVNjDVNjTVNjjVNjzVNkDVNkTVNkjVNkzVNlDVNlTVNljVNlzVNmDVNmTVNmjVNmzVNnDVNnTVNnjVNnzVNoDVNoTVNojVNozVNpDVNpTVNpjVNpzVNqDVNqTVNqjVNqzVNrDVNrTVNrjVNrzVNsDVNsTVNsjVNszVNtDVNtTVNtjVNtzVNuDVNuTVNujVNuzVNvDVNvTVNvjVNvzVNwDVNwTVNwjVNwzVNxDVNxTVNxjVNxzVNyDVNyTVNyjVNyzVNzDVNzTVNzjVNzzVN0DVN0TVN0jVN0zVN1DVN1TVN1jVN1zVN2DVN2TVN2jVN2zVN3DVN3TVN3jVN3zVN4DVN4TVN4jVN4zVN5DVN5TVN5jVN5zVN6DVN6TVN6jVN6zVN7DVN7TVN7jVN7zVN8DVN8TVN8jVN8zVN9DVN9TVN9jVN9zVN+DVN+TVN+jVN+zVN/DVN/TVN/jVN/zVNADZNATZNAjZNAzZNBDZNBTZNBjZNBzZNCDZNCTZNCjZNCzZNDDZNDTZNDjZNDzZNEDZNETZNEjZNEzZNFDZNFTZNFjZNFzZNGDZNGTZNGjZNGzZNHDZNHTZNHjZNHzZNIDZNITZNIjZNIzZNJDZNJTZNJjZNJzZNKDZNKTZNKjZNKzZNLDZNLTZNLjZNLzZNMDZNMTZNMjZNMzZNNDZNNTZNNjZNNzZNODZNOTZNOjZNOzZNPDZNPTZNPjZNPzZNQDZNQTZNQjZNQzZNRDZNRTZNRjZNRzZNSDZNSTZNSjZNSzZNTDZNTTZNTjZNTzZNUDZNUTZNUjZNUzZNVDZNVTZNVjZNVzZNWDZNWTZNWjZNWzZNXDZNXTZNXjZNXzZNYDZNYTZNYjZNYzZNZDZNZTZNZjZNZzZNaDZNaTZNajZNazZNbDZNbTZNbjZNbzZNcDZNcTZNcjZNczZNdDZNdTZNdjZNdzZNeDZNeTZNejZNezZNfDZNfTZNfjZNfzZNgDZNgTZNgjZNgzZNhDZNhTZNhjZNhzZNiDZNiTZNijZNizZNjDZNjTZNjjZNjzZNkDZNkTZNkjZNkzZNlDZNlTZNljZNlzZNmDZNmTZNmjZNmzZNnDZNnTZNnjZNnzZNoDZNoTZNojZNozZNpDZNpTZNpjZNpzZNqDZNqTZNqjZNqzZNrDZNrTZNrjZNrzZlKE2wNk2xNk2yNk2zNk20Nk21Nk22Nk23Nk24Nk25Nk26Nk27Nk28Nk29Nk2+Nk2/Nk3ANk3BNk3CNk3DNk3ENk3FNk3GNk3HNk3INk3JNk3KNk3LNk3MNk3NNk3ONk3PNk3QNk3RNk3SNk3TNk3UNk3VNk3WNk3XNk3YNk3ZNk3aNk3bNk3cNk3dNk3eNk3fNk3gNk3hNk3iNk3jNk3kNk3lNk3mNk3nNk3oNk3pNk3qNk3rNk3sNk3tNk3uNk3vNk3wNk3xNk3yNk3zNk30Nk31Nk32Nk33Nk34Nk35Nk36Nk37Nk38Nk39Nk3+Nk3/Nk0AN00BN00CN00DN00EN00FN00GN00HN00IN00JN00KN00LN00MN00NN00ON00PN00QN00RN00SN00TN00UN00VN00WN00XN00YN00ZN00aN00bN00cN00dN00eN00fN00gN00hN00iN00jN00kN00lN00mN00nN00oN00pN00qN00rN00sN00tN00uN00vN00wN00xN00yN00zN000N001N002N003N004N005N006N007N008N009N00+N00/N01AN01BN01CN01DN01EN01FN01GN01HN01IN01JN01KN01LN01MN01NN01ON01PN01QN01RN01SN01TN01UN01VN01WN01XN01YN01ZN01aN01bN01cN01dN01eN01fN01gN01hN01iN01jN01kN01lN01mN01nN01oN01pN01qN01rN01sN01tN01uN01vN01wN01xN01yN01zN010N011N012N013N014N015N016N017N018N019N01+N01/N02AN02BN02CN02DN02EN02FN02GN02HN02IN02JN02KN02LN02MN02NN02ON02PN02QN02RN02SN02TN02UN02VN02WN02XN02YN02ZN02aN02bN02cN02dN02eN02fN02gN02hN02iN02jN02kN02lN02mN02nN02oN02pN02qN02rN02sN02tN02uN02vN02wN02xN02yN02zN020N021N022N023N024N025N026N027N028N029N02+N02/N03AN03BN03CN03DN03EN03FN03GN03HN03IN03JN03KN03LN03MN03NN03ON03PN03QN03RN03SN03TN03UN03VN03WN03XN03YN03ZN03aN03bN03cN03dN03eN03fN03gN03hN03iN03jN03kN03lN03mN03nN03oN03pN03qN03rN03sN03tN03uN03vN03wN03xN03yN03zN030N031N032N033N034N035N036N037N038N039N03+N03/N00AOE0BOE0COE0DOE0EOE0FOE0GOE0HOE0IOE0JOE0KOE0LOE0MOE0NOE0OOE0POE0QOE0ROE0SOE0TOE0UOE0VOE0WOE0XOE0YOE0ZOE0aOE0bOE0cOE0dOE0eOE0fOE0gOE0hOE0iOE0jOE0kOE0lOE0mOE0nOE0oOE0pOE0qOE0rOE0sOE0tOE0uOE0vOE0wOE0xOE0yOE0zOE00OE01OE02OE03OE04OE05OE06OE07OE08OE09OE0+OE0/OE1AOE1BOE1COE1DOE1EOE1FOE1GOE1HOE1IOE1JOE1KOE1LOE1MOE1NOE1OOE1POE1QOE1ROE1SOE1TOE1UOE1VOE1WOE1XOE1YOE1ZOE1aOE1bOE1cOE1dOE1eOE1fOE1gOE1hOE1iOE1jOE1kOE1lOE1mOE1nOE1oOE1pOE1qOE1rOE1sOE1tOE1uOE1vOE1wOE1xOE1yOE1zOE10OE11OE12OE13OE14OE15OE16OE17OE18OE19OE1+OE1/OE2AOE2BOE2COE2DOE2EOE2FOE2GOE2HOE2IOE2JOE2KOE2LOE2MOE2NOE2OOE2POE2QOE2ROE2SOE2TOE2UOE2VOE2WOE2XOE2YOE2ZOE2aOE2bOE2cOE2dOE2eOE2fOE2gOE2hOE2iOE2jOE2kOE2lOE2mOE2nOE2oOE2pOE2qOE2rOE2sOE2tOE2uOE2vOE2wOE2xOE2yOE2zOE20OE21OE22OE23OE24OE25OE26OE27OE28OE29OE2+OE2/OE3AOE3BOE3COE3DOE3EOE3FOE3GOE3HOE3IOE3JOE3KOE3LOE3MOE3NOE3OOE3POE3QOE3ROE3SOE3TOE3UOE3VOE3WOE3XOE3YOE3ZOE3aOE3bOE3cOE3dOE3eOE3fOE3gOE3hOE3iOE3jOE3kOE3lOE3mOE3nOE3oOE3pOE3qOE3rOE3sOE3tOE3uOE3vOE3wOE3xOE3yOE3zOE30OE31OE32OE33OE34OE35OE36OE37OE38OE39OE3+OE3/OE0AOU0BOU0COU0DOU0EOU0FOU0GOU0HOU0IOU0JOU0KOU0LOU0MOU0NOU0OOU0POU0QOU0ROU0SOU0TOU0UOU0VOU0WOU0XOU0YOU0ZOU0aOU0bOU0cOU0dOU0eOU0fOU0gOU0hOU0iOU0jOU0kOU0lOU0mOU0nOU0oOU0pOU0qOU0rOU0sOU0tOU0uOU0vOU0wOU0xOU0yOU0zOU00OU01OU02OU03OU04OU05OU06OU07OU08OU09OU0+OU0/OU1AOU1BOU1COU1DOU1EOU1FOU1GOU1HOU1IOU1JOU1KOU1LOU1MOU1NOU1OOU1POU1QOU1ROU1SOU1TOU1UOU1VOU1WOU1XOU1YOU1ZOU1aOU1bOU1cOU1dOU1eOU1fOU1gOU1hOU1iOU1jOU1kOU1lOU1mOU1nOU1oOU1pOU1qOU1rOU1sOU1tOU1uOU1vOU1wOU1xOU1yOU1zOU10OU11OU12OU13OU14OU15OU16OU17OU18OU19OU1+OU1/OU2AOU2BOU2COU2DOU2EOU2FOU2GOU2HOU2IOU2JOU2KOU2LOU2MOU2NOU2OOU2POU2QOU2ROU2SOU2TOU2UOU2VOU2WOU2XOU2YOU2ZOU2aOU2bOU2cOU2dOU2eOU2fOU2gOU2hOU2iOU2jOU2kOU2lOU2mOU2nOU2oOU2pOU2qOU2rOU2sOU2tOU2uOU2vOU2wOU2xOU2yOU2zOU20OU21OU22OU23OU24OU25OU26OU27OU28OU29OU2+OU2/OU3AOU3BOU3COU3DOU3EOU3FOU3GOU3HOU3IOU3JOU3KOU3LOU3MOU3NOU3OOU3POU3QOU3ROU3SOU3TOU3UOU3VOU3WOU3XOU3YOU3ZOU3aOU3bOU3cOU3dOU3eOU3fOU3gOU3hOU3iOU3jOU3kOU3lOU3mOU3nOU3oOU3pOU3qOU3rOU3sOU3tOU3uOU3vOU3wOU3xOU3yOU3zOU30OU31OU32OU33OU34OU35OU36OU37OU38OU39OU3+OU3/OU0AOk0BOk0COk0DOk0EOk0FOk0GOk0HOk0IOk0JOk0KOk0LOk0MOk0NOk0OOk0POk0QOk0ROk0SOk0TOk0UOk0VOk0WOk0XOk0YOk0ZOk0aOk0bOk0cOk0dOk0eOk0fOk0gOk0hOk0iOk0jOk0kOk0lOk0mOk0nOk0oOk0pOk0qOk0rOk0sOk0tOk0uOk0vOk0wOk0xOk0yOk0zOk00Ok01Ok02Ok03Ok04Ok05Ok06Ok07Ok08Ok09Ok0+Ok0/Ok1AOk1BOk1COk1DOk1EOk1FOk1GOk1HOk1IOk1JOk1KOk1LOk1MOk1NOk1OOk1POk1QOk1ROk1SOk1TOk1UOk1VOk1WOk1XOk1YOk1ZOk1aOk1bOk1cOk1dOk1eOk1fOk1gOk1hOk1iOk1jOk1kOk1lOk1mOk1nOk1oOk1pOk1qOk1rOk1sOk1tOk1uOk1vOk1wOk1xOk1yOk1zOk10Ok11Ok12Ok13Ok14Ok15Ok16Ok17Ok18Ok19Ok1+Ok1/Ok2AOk2BOk2COk2DOk2EOk2FOk2GOk2HOk2IOk2JOk2KOk2LOk2MOk2NOk2OOk2POk2QOk2ROk2SOk2TOk2UOk2VOk2WOk2XOmUoTZg6TZk6TZo6TZs6TZw6TZ06TZ46TZ86TaA6TaE6TaI6TaM6TaQ6TaU6TaY6Tac6Tag6Tak6Tao6Tas6Taw6Ta06Ta46Ta86TbA6TbE6TbI6TbM6TbQ6TbU6TbY6Tbc6Tbg6Tbk6Tbo6Tbs6Tbw6Tb06Tb46Tb86TcA6TcE6TcI6TcM6TcQ6TcU6TcY6Tcc6Tcg6Tck6Tco6Tcs6Tcw6Tc06Tc46Tc86TdA6TdE6TdI6TdM6TdQ6TdU6TdY6Tdc6Tdg6Tdk6Tdo6Tds6Tdw6Td06Td46Td86TeA6TeE6TeI6TeM6TeQ6TeU6TeY6Tec6Teg6Tek6Teo6Tes6Tew6Te06Te46Te86TfA6TfE6TfI6TfM6TfQ6TfU6TfY6Tfc6Tfg6Tfk6Tfo6Tfs6Tfw6Tf06Tf46Tf86TQA7TQE7TQI7TQM7TQQ7TQU7TQY7TQc7TQg7TQk7TQo7TQs7TQw7TQ07TQ47TQ87TRA7TRE7TRI7TRM7TRQ7TRU7TRY7TRc7TRg7TRk7TRo7TRs7TRw7TR07TR47TR87TSA7TSE7TSI7TSM7TSQ7TSU7TSY7TSc7TSg7TSk7TSo7TSs7TSw7TS07TS47TS87TTA7TTE7TTI7TTM7TTQ7TTU7TTY7TTc7TTg7TTk7TTo7TTs7TTw7TT07TT47TT87TUA7TUE7TUI7TUM7TUQ7TUU7TUY7TUc7TUg7TUk7TUo7TUs7TUw7TU07TU47TU87TVA7TVE7TVI7TVM7TVQ7TVU7TVY7TVc7TVg7TVk7TVo7TVs7TVw7TV07TV47TV87TWA7TWE7TWI7TWM7TWQ7TWU7TWY7TWc7TWg7TWk7TWo7TWs7TWw7TW07TW47TW87TXA7TXE7TXI7TXM7TXQ7TXU7TXY7TXc7TXg7TXk7TXo7TXs7TXw7TX07TX47TX87TYA7TYE7TYI7TYM7TYQ7TYU7TYY7TYc7TYg7TYk7TYo7TYs7TYw7TY07TY47TY87TZA7TZE7TZI7TZM7TZQ7TZU7TZY7TZc7TZg7TZk7TZo7TZs7TZw7TZ07TZ47TZ87TaA7TaE7TaI7TaM7TaQ7TaU7TaY7Tac7Tag7Tak7Tao7Tas7Taw7Ta07Ta47Ta87TbA7TbE7TbI7TbM7TbQ7TbU7TbY7Tbc7Tbg7Tbk7Tbo7Tbs7Tbw7Tb07Tb47Tb87TcA7TcE7TcI7TcM7TcQ7TcU7TcY7Tcc7Tcg7Tck7Tco7Tcs7Tcw7Tc07Tc47Tc87TdA7TdE7TdI7TdM7TdQ7TdU7TdY7Tdc7Tdg7Tdk7Tdo7Tds7Tdw7Td07Td47Td87TeA7TeE7TeI7TeM7TeQ7TeU7TeY7Tec7Teg7Tek7Teo7Tes7Tew7Te07Te47Te87TfA7TfE7TfI7TfM7TfQ7TfU7TfY7Tfc7Tfg7Tfk7Tfo7Tfs7Tfw7Tf07Tf47Tf87TQA8TQE8TQI8TQM8TQQ8TQU8TQY8TQc8TQg8TQk8TQo8TQs8TQw8TQ08TQ48TQ88TRA8TRE8TRI8TRM8TRQ8TRU8TRY8TRc8TRg8TRk8TRo8TRs8TRw8TR08TR48TR88TSA8TSE8TSI8TSM8TSQ8TSU8TSY8TSc8TSg8TSk8TSo8TSs8TSw8TS08TS48TS88TTA8TTE8TTI8TTM8TTQ8TTU8TTY8TTc8TTg8TTk8TTo8TTs8TTw8TT08TT48TT88TUA8TUE8TUI8TUM8TUQ8TUU8TUY8TUc8TUg8TUk8TUo8TUs8TUw8TU08TU48TU88TVA8TVE8TVI8TVM8TVQ8TVU8TVY8TVc8TVg8TVk8TVo8TVs8TVw8TV08TV48TV88TWA8TWE8TWI8TWM8TWQ8TWU8TWY8TWc8TWg8TWk8TWo8TWs8TWw8TW08TW48TW88TXA8TXE8TXI8TXM8TXQ8TXU8TXY8TXc8TXg8TXk8TXo8TXs8TXw8TX08TX48TX88TYA8TYE8TYI8TYM8TYQ8TYU8TYY8TYc8TYg8TYk8TYo8TYs8TYw8TY08TY48TY88TZA8TZE8TZI8TZM8TZQ8TZU8TZY8TZc8TZg8TZk8TZo8TZs8TZw8TZ08TZ48TZ88TaA8TaE8TaI8TaM8TaQ8TaU8TaY8Tac8Tag8Tak8Tao8Tas8Taw8Ta08Ta48Ta88TbA8TbE8TbI8TbM8TbQ8TbU8TbY8Tbc8Tbg8Tbk8Tbo8Tbs8Tbw8Tb08Tb48Tb88TcA8TcE8TcI8TcM8TcQ8TcU8TcY8Tcc8Tcg8Tck8Tco8Tcs8Tcw8Tc08Tc48Tc88TdA8TdE8TdI8TdM8TdQ8TdU8TdY8Tdc8Tdg8Tdk8Tdo8Tds8Tdw8Td08Td48Td88TeA8TeE8TeI8TeM8TeQ8TeU8TeY8Tec8Teg8Tek8Teo8Tes8Tew8Te08Te48Te88TfA8TfE8TfI8TfM8TfQ8TfU8TfY8Tfc8Tfg8Tfk8Tfo8Tfs8Tfw8Tf08Tf48Tf88TQA9TQE9TQI9TQM9TQQ9TQU9TQY9TQc9TQg9TQk9TQo9TQs9TQw9TQ09TQ49TQ89TRA9TRE9TRI9TRM9TRQ9TRU9TRY9TRc9TRg9TRk9TRo9TRs9TRw9TR09TR49TR89TSA9TSE9TSI9TSM9TSQ9TSU9TSY9TSc9TSg9TSk9TSo9TSs9TSw9TS09TS49TS89TTA9TTE9TTI9TTM9TTQ9TTU9TTY9TTc9TTg9TTk9TTo9TTs9TTw9TT09TT49TT89TUA9TUE9TUI9TUM9TUQ9TUU9TUY9TUc9TUg9TUk9TUo9TUs9TUw9TU09TU49TU89TVA9TVE9TVI9TVM9TVQ9TVU9TVY9TVc9TVg9TVk9TVo9TVs9TVw9TV09TV49TV89TWA9TWE9TWI9TWM9TWQ9TWU9TWY9TWc9TWg9TWk9TWo9TWs9TWw9TW09TW49TW89TXA9TXE9TXI9TXM9TXQ9TXU9TXY9TXc9TXg9TXk9TXo9TXs9TXw9TX09TX49TX89TYA9TYE9TYI9TYM9TYQ9TYU9TYY9TYc9TYg9TYk9TYo9TYs9TYw9TY09TY49TY89TZA9TZE9TZI9TZM9TZQ9TZU9TZY9TZc9TZg9TZk9TZo9TZs9TZw9TZ09TZ49TZ89TaA9TaE9TaI9TaM9TaQ9TaU9TaY9Tac9Tag9Tak9Tao9Tas9Taw9Ta09Ta49Ta89TbA9TbE9TbI9TbM9TbQ9TbU9TbY9Tbc9Tbg9Tbk9Tbo9Tbs9Tbw9Tb09Tb49Tb89TcA9TcE9TcI9TcM9TcQ9TcU9TcY9Tcc9Tcg9Tck9Tco9Tcs9Tcw9Tc09Tc49Tc89TdA9TdE9TdI9TdM9TdQ9TdU9TdY9Tdc9Tdg9Tdk9Tdo9Tds9Tdw9Td09Td49Td89TeA9TeE9TeI9TeM9TeQ9TeU9TeY9Tec9Teg9Tek9Teo9Tes9Tew9Te09Te49Te89TfA9TfE9TfI9TfM9TfQ9TfU9TfY9Tfc9Tfg9Tfk9Tfo9Tfs9Tfw9Tf09Tf49Tf89TQA+TQE+TQI+TQM+TQQ+TQU+TQY+TQc+TQg+TQk+TQo+TQs+TQw+TQ0+TQ4+TQ8+TRA+TRE+TRI+TRM+TRQ+TRU+TRY+TRc+TRg+TRk+TRo+TRs+TRw+TR0+TR4+TR8+TSA+TSE+TSI+TSM+TSQ+TSU+TSY+TSc+TSg+TSk+TSo+TSs+TSw+TS0+TS4+TS8+TTA+TTE+TTI+TTM+TTQ+TTU+TTY+TTc+TTg+TTk+TTo+TTs+TTw+TT0+TT4+TT8+TUA+TUE+TUI+TUM+TUQ+TUU+TUY+TUc+TUg+TUk+TUo+TUs+TUw+TU0+TU4+TU8+TVA+TVE+TVI+TVM+TVQ+TVU+TVY+TVc+TVg+TVk+TVo+TVs+TVw+TV0+TV4+TV8+TWA+TWE+TWI+TWM+TWQ+TWU+TWY+TWc+TWg+TWk+TWo+TWs+TWw+TW0+TW4+TW8+TXA+TXE+TXI+TXM+TXQ+TXU+TXY+TXc+TXg+TXk+TXo+TXs+TXw+TX0+TX4+TX8+ZShNgD5NgT5Ngj5Ngz5NhD5NhT5Nhj5Nhz5NiD5NiT5Nij5Niz5NjD5NjT5Njj5Njz5NkD5NkT5Nkj5Nkz5NlD5NlT5Nlj5Nlz5NmD5NmT5Nmj5Nmz5NnD5NnT5Nnj5Nnz5NoD5NoT5Noj5Noz5NpD5NpT5Npj5Npz5NqD5NqT5Nqj5Nqz5NrD5NrT5Nrj5Nrz5NsD5NsT5Nsj5Nsz5NtD5NtT5Ntj5Ntz5NuD5NuT5Nuj5Nuz5NvD5NvT5Nvj5Nvz5NwD5NwT5Nwj5Nwz5NxD5NxT5Nxj5Nxz5NyD5NyT5Nyj5Nyz5NzD5NzT5Nzj5Nzz5N0D5N0T5N0j5N0z5N1D5N1T5N1j5N1z5N2D5N2T5lSxVdcrQhAAAoTdo+Tds+Tdw+Td0+Td4+Td8+TeA+TeE+TeI+TeM+TeQ+TeU+TeY+Tec+Teg+Tek+Teo+Tes+Tew+Te0+Te4+Te8+TfA+TfE+TfI+TfM+TfQ+TfU+TfY+Tfc+Tfg+Tfk+Tfo+Tfs+Tfw+Tf0+Tf4+Tf8+TQA/TQE/TQI/TQM/TQQ/TQU/TQY/TQc/TQg/TQk/TQo/TQs/TQw/TQ0/TQ4/TQ8/TRA/TRE/TRI/TRM/TRQ/TRU/TRY/TRc/TRg/TRk/TRo/TRs/TRw/TR0/TR4/TR8/TSA/TSE/TSI/TSM/TSQ/TSU/TSY/TSc/TSg/TSk/TSo/TSs/TSw/TS0/TS4/TS8/TTA/TTE/TTI/TTM/TTQ/TTU/TTY/TTc/TTg/TTk/TTo/TTs/TTw/TT0/TT4/TT8/TUA/TUE/TUI/TUM/TUQ/TUU/TUY/TUc/TUg/TUk/TUo/TUs/TUw/TU0/TU4/TU8/TVA/TVE/TVI/TVM/TVQ/TVU/TVY/TVc/TVg/TVk/TVo/TVs/TVw/TV0/TV4/TV8/TWA/TWE/TWI/TWM/TWQ/TWU/TWY/TWc/TWg/TWk/TWo/TWs/TWw/TW0/TW4/TW8/TXA/TXE/TXI/TXM/TXQ/TXU/TXY/TXc/TXg/TXk/TXo/TXs/TXw/TX0/TX4/TX8/TYA/TYE/TYI/TYM/TYQ/TYU/TYY/TYc/TYg/TYk/TYo/TYs/TYw/TY0/TY4/TY8/TZA/TZE/TZI/TZM/TZQ/TZU/TZY/TZc/TZg/TZk/TZo/TZs/TZw/TZ0/TZ4/TZ8/TaA/TaE/TaI/TaM/TaQ/TaU/TaY/Tac/Tag/Tak/Tao/Tas/Taw/Ta0/Ta4/Ta8/TbA/TbE/TbI/TbM/TbQ/TbU/TbY/Tbc/Tbg/Tbk/Tbo/Tbs/Tbw/Tb0/Tb4/Tb8/TcA/TcE/TcI/TcM/TcQ/TcU/TcY/Tcc/Tcg/Tck/Tco/Tcs/Tcw/Tc0/Tc4/Tc8/TdA/TdE/TdI/TdM/TdQ/TdU/TdY/Tdc/Tdg/Tdk/Tdo/Tds/Tdw/Td0/Td4/Td8/TeA/TeE/TeI/TeM/TeQ/TeU/TeY/Tec/Teg/Tek/Teo/Tes/Tew/Te0/Te4/Te8/TfA/TfE/TfI/TfM/TfQ/TfU/TfY/Tfc/Tfg/Tfk/Tfo/Tfs/Tfw/Tf0/Tf4/Tf8/TQBATQFATQJATQNATQRATQVATQZATQdATQhATQlATQpATQtATQxATQ1ATQ5ATQ9ATRBATRFATRJATRNATRRATRVATRZATRdATRhATRlATRpATRtATRxATR1ATR5ATR9ATSBATSFATSJATSNATSRATSVATSZATSdATShATSlATSpATStATSxATS1ATS5ATS9ATTBATTFATTJATTNATTRATTVATTZATTdATThATTlATTpATTtATTxATT1ATT5ATT9ATUBATUFATUJATUNATURATUVATUZATUdATUhATUlATUpATUtATUxATU1ATU5ATU9ATVBATVFATVJATVNATVRATVVATVZATVdATVhATVlATVpATVtATVxATV1ATV5ATV9ATWBATWFATWJATWNATWRATWVATWZATWdATWhATWlATWpATWtATWxATW1ATW5ATW9ATXBATXFATXJATXNATXRATXVATXZATXdATXhATXlATXpATXtATXxATX1ATX5ATX9ATYBATYFATYJATYNATYRATYVATYZATYdATYhATYlATYpATYtATYxATY1ATY5ATY9ATZBATZFATZJATZNATZRATZVATZZATZdATZhATZlATZpATZtATZxATZ1ATZ5ATZ9ATaBATaFATaJATaNATaRATaVATaZATadATahATalATapATatATaxATa1ATa5ATa9ATbBATbFATbJATbNATbRATbVATbZATbdATbhATblATbpATbtATbxATb1ATb5ATb9ATcBATcFATcJATcNATcRATcVATcZATcdATchATclATcpATctATcxATc1ATc5ATc9ATdBATdFATdJATdNATdRATdVATdZATddATdhATdlATdpATdtATdxATd1ATd5ATd9ATeBATeFATeJATeNATeRATeVATeZATedATehATelATepATetATexATe1ATe5ATe9ATfBATfFATfJATfNATfRATfVATfZATfdATfhATflATfpATftATfxATf1ATf5ATf9ATQBBTQFBTQJBTQNBTQRBTQVBTQZBTQdBTQhBTQlBTQpBTQtBTQxBTQ1BTQ5BTQ9BTRBBTRFBTRJBTRNBTRRBTRVBTRZBTRdBTRhBTRlBTRpBTRtBTRxBTR1BTR5BTR9BTSBBTSFBTSJBTSNBTSRBTSVBTSZBTSdBTShBTSlBTSpBTStBTSxBTS1BTS5BTS9BTTBBTTFBTTJBTTNBTTRBTTVBTTZBTTdBTThBTTlBTTpBTTtBTTxBTT1BTT5BTT9BTUBBTUFBTUJBTUNBTURBTUVBTUZBTUdBTUhBTUlBTUpBTUtBTUxBTU1BTU5BTU9BTVBBTVFBTVJBTVNBTVRBTVVBTVZBTVdBTVhBTVlBTVpBTVtBTVxBTV1BTV5BTV9BTWBBTWFBTWJBTWNBTWRBTWVBTWZBTWdBTWhBTWlBTWpBTWtBTWxBTW1BTW5BTW9BTXBBTXFBTXJBTXNBTXRBTXVBTXZBTXdBTXhBTXlBTXpBTXtBTXxBTX1BTX5BTX9BTYBBTYFBTYJBTYNBTYRBTYVBTYZBTYdBTYhBTYlBTYpBTYtBTYxBTY1BTY5BTY9BTZBBTZFBTZJBTZNBTZRBTZVBTZZBTZdBTZhBTZlBTZpBTZtBTZxBTZ1BTZ5BTZ9BTaBBTaFBTaJBTaNBTaRBTaVBTaZBTadBTahBTalBTapBTatBTaxBTa1BTa5BTa9BTbBBTbFBTbJBTbNBTbRBTbVBTbZBTbdBTbhBTblBTbpBTbtBTbxBTb1BTb5BTb9BTcBBTcFBTcJBTcNBTcRBTcVBTcZBTcdBTchBTclBTcpBTctBTcxBTc1BTc5BTc9BTdBBTdFBTdJBTdNBTdRBTdVBTdZBTddBTdhBTdlBTdpBTdtBTdxBTd1BTd5BTd9BTeBBTeFBTeJBTeNBTeRBTeVBTeZBTedBTehBTelBTepBTetBTexBTe1BTe5BTe9BTfBBTfFBTfJBTfNBTfRBTfVBTfZBTfdBTfhBTflBTfpBTftBTfxBTf1BTf5BTf9BTQBCTQFCTQJCTQNCTQRCTQVCTQZCTQdCTQhCTQlCTQpCTQtCTQxCTQ1CTQ5CTQ9CTRBCTRFCTRJCTRNCTRRCTRVCTRZCTRdCTRhCTRlCTRpCTRtCTRxCTR1CTR5CTR9CTSBCTSFCTSJCTSNCTSRCTSVCTSZCTSdCTShCTSlCTSpCTStCTSxCTS1CTS5CTS9CTTBCTTFCTTJCTTNCTTRCTTVCTTZCTTdCTThCTTlCTTpCTTtCTTxCTT1CTT5CTT9CTUBCTUFCTUJCTUNCTURCTUVCTUZCTUdCTUhCTUlCTUpCTUtCTUxCTU1CTU5CTU9CTVBCTVFCTVJCTVNCTVRCTVVCTVZCTVdCTVhCTVlCTVpCTVtCTVxCTV1CTV5CTV9CTWBCTWFCTWJCTWNCTWRCTWVCTWZCTWdCTWhCTWlCTWpCTWtCTWxCTW1CTW5CTW9CTXBCTXFCTXJCTXNCTXRCTXVCTXZCTXdCTXhCTXlCTXpCTXtCTXxCTX1CTX5CTX9CTYBCTYFCTYJCTYNCTYRCTYVCTYZCTYdCTYhCTYlCTYpCTYtCTYxCTY1CTY5CTY9CTZBCTZFCTZJCTZNCTZRCTZVCTZZCTZdCTZhCTZlCTZpCTZtCTZxCTZ1CTZ5CTZ9CTaBCTaFCTaJCTaNCTaRCTaVCTaZCTadCTahCTalCTapCTatCTaxCTa1CTa5CTa9CTbBCTbFCTbJCTbNCTbRCTbVCTbZCTbdCTbhCTblCTbpCTbtCTbxCTb1CTb5CTb9CTcBCTcFCZShNwkJNw0JNxEJNxUJNxkJNx0JNyEJNyUJNykJNy0JNzEJNzUJNzkJNz0JN0EJN0UJN0kJN00JN1EJN1UJN1kJN10JN2EJN2UJN2kJN20JN3EJN3UJN3kJN30JN4EJN4UJN4kJN40JN5EJN5UJN5kJN50JN6EJN6UJN6kJN60JN7EJN7UJN7kJN70JN8EJN8UJN8kJN80JN9EJN9UJN9kJN90JN+EJN+UJN+kJN+0JN/EJN/UJN/kJN/0JNAENNAUNNAkNNA0NNBENNBUNNBkNNB0NNCENNCUNNCkNNC0NNDENNDUNNDkNND0NNEENNEUNNEkNNE0NNFENNFUNNFkNNF0NNGENNGUNNGkNNG0NNHENNHUNNHkNNH0NNIENNIUNNIkNNI0NNJENNJUNNJkNNJ0NNKENNKUNNKkNNK0NNLENNLUNNLkNNL0NNMENNMUNNMkNNM0NNNENNNUNNNkNNN0NNOENNOUNNOkNNO0NNPENNPUNNPkNNP0NNQENNQUNNQkNNQ0NNRENNRUNNRkNNR0NNSENNSUNNSkNNS0NNTENNTUNNTkNNT0NNUENNUUNNUkNNU0NNVENNVUNNVkNNV0NNWENNWUNNWkNNW0NNXENNXUNNXkNNX0NNYENNYUNNYkNNY0NNZENNZUNNZkNNZ0NNaENNaUNNakNNa0NNbENNbUNNbkNNb0NNcENNcUNNckNNc0NNdENNdUNNdkNNd0NNeENNeUNNekNNe0NNfENNfUNNfkNNf0NNgENNgUNNgkNNg0NNhENNhUNNhkNNh0NNiENNiUNNikNNi0NNjENNjUNNjkNNj0NNkENNkUNNkkNNk0NNlENNlUNNlkNNl0NNmENNmUNNmkNNm0NNnENNnUNNnkNNn0NNoENNoUNNokNNo0NNpENNpUNNpkNNp0NNqENNqUNNqkNNq0NNrENNrUNNrkNNr0NNsENNsUNNskNNs0NNtENNtUNNtkNNt0NNuENNuUNNukNNu0NNvENNvUNNvkNNv0NNwENNwUNNwkNNw0NNxENNxUNNxkNNx0NNyENNyUNNykNNy0NNzENNzUNNzkNNz0NN0ENN0UNN0kNN00NN1ENN1UNN1kNN10NN2ENN2UNN2kNN20NN3ENN3UNN3kNN30NN4ENN4UNN4kNN40NN5ENN5UNN5kNN50NN6ENN6UNN6kNN60NN7ENN7UNN7kNN70NN8ENN8UNN8kNN80NN9ENN9UNN9kNN90NN+ENN+UNN+kNN+0NN/ENN/UNN/kNN/0NNAERNAURNAkRNA0RNBERNBURNBkRNB0RNCERNCURNCkRNC0RNDERNDURNDkRND0RNEERNEURNEkRNE0RNFERNFURNFkRNF0RNGERNGURNGkRNG0RNHERNHURNHkRNH0RNIERNIURNIkRNI0RNJERNJURNJkRNJ0RNKERNKURNKkRNK0RNLERNLURNLkRNL0RNMERNMURNMkRNM0RNNERNNURNNkRNN0RNOERNOURNOkRNO0RNPERNPURNPkRNP0RNQERNQURNQkRNQ0RNRERNRURNRkRNR0RNSERNSURNSkRNS0RNTERNTURNTkRNT0RNUERNUURNUkRNU0RNVERNVURNVkRNV0RNWERNWURNWkRNW0RNXERNXURNXkRNX0RNYERNYURNYkRNY0RNZERNZURNZkRNZ0RNaERNaURNakRNa0RNbERNbURNbkRNb0RNcERNcURNckRNc0RNdERNdURNdkRNd0RNeERNeURNekRNe0RNfERNfURNfkRNf0RNgERNgURNgkRNg0RNhERNhURNhkRNh0RNiERNiURNikRNi0RNjERNjURNjkRNj0RNkERNkURNkkRNk0RNlERNlURNlkRNl0RNmERNmURNmkRNm0RNnERNnURNnkRNn0RNoERNoURNokRNo0RNpERNpURNpkRNp0RNqERNqURNqkRNq0RNrERNrURNrkRNr0RNsERNsURNskRNs0RNtERNtURNtkRNt0RNuERNuURNukRNu0RNvERNvURNvkRNv0RNwERNwURNwkRNw0RNxERNxURNxkRNx0RNyERNyURNykRNy0RNzERNzURNzkRNz0RN0ERN0URN0kRN00RN1ERN1URN1kRN10RN2ERN2URN2kRN20RN3ERN3URN3kRN30RN4ERN4URN4kRN40RN5ERN5URN5kRN50RN6ERN6URN6kRN60RN7ERN7URN7kRN70RN8ERN8URN8kRN80RN9ERN9URN9kRN90RN+ERN+URN+kRN+0RN/ERN/URN/kRN/0RNAEVNAUVNAkVNA0VNBEVNBUVNBkVNB0VNCEVNCUVNCkVNC0VNDEVNDUVNDkVND0VNEEVNEUVNEkVNE0VNFEVNFUVNFkVNF0VNGEVNGUVNGkVNG0VNHEVNHUVNHkVNH0VNIEVNIUVNIkVNI0VNJEVNJUVNJkVNJ0VNKEVNKUVNKkVNK0VNLEVNLUVNLkVNL0VNMEVNMUVNMkVNM0VNNEVNNUVNNkVNN0VNOEVNOUVNOkVNO0VNPEVNPUVNPkVNP0VNQEVNQUVNQkVNQ0VNREVNRUVNRkVNR0VNSEVNSUVNSkVNS0VNTEVNTUVNTkVNT0VNUEVNUUVNUkVNU0VNVEVNVUVNVkVNV0VNWEVNWUVNWkVNW0VNXEVNXUVNXkVNX0VNYEVNYUVNYkVNY0VNZEVNZUVNZkVNZ0VNaEVNaUVNakVNa0VNbEVNbUVNbkVNb0VNcEVNcUVNckVNc0VNdEVNdUVNdkVNd0VNeEVNeUVNekVNe0VNfEVNfUVNfkVNf0VNgEVNgUVNgkVNg0VNhEVNhUVNhkVNh0VNiEVNiUVNikVNi0VNjEVNjUVNjkVNj0VNkEVNkUVNkkVNk0VNlEVNlUVNlkVNl0VNmEVNmUVNmkVNm0VNnEVNnUVNnkVNn0VNoEVNoUVNokVNo0VNpEVNpUVNpkVNp0VNqEVNqUVNqkVNq0VNrEVNrUVNrkVNr0VNsEVNsUVNskVNs0VNtEVNtUVNtkVNt0VNuEVNuUVNukVNu0VNvEVNvUVNvkVNv0VNwEVNwUVNwkVNw0VNxEVNxUVNxkVNx0VNyEVNyUVNykVNy0VNzEVNzUVNzkVNz0VN0EVN0UVN0kVN00VN1EVN1UVN1kVN10VN2EVN2UVN2kVN20VN3EVN3UVN3kVN30VN4EVN4UVN4kVN40VN5EVN5UVN5kVN50VN6EVN6UVN6kVN60VN7EVN7UVN7kVN70VN8EVN8UVN8kVN80VN9EVN9UVN9kVN90VN+EVN+UVN+kVN+0VN/EVN/UVN/kVN/0VNAEZNAUZNAkZNA0ZNBEZNBUZNBkZNB0ZNCEZNCUZNCkZNC0ZNDEZNDUZNDkZND0ZNEEZNEUZNEkZNE0ZNFEZNFUZNFkZNF0ZNGEZNGUZNGkZNG0ZNHEZNHUZNHkZNH0ZNIEZNIUZNIkZNI0ZNJEZNJUZNJkZNJ0ZNKEZNKUZNKkZNK0ZNLEZNLUZNLkZNL0ZNMEZNMUZNMkZNM0ZNNEZNNUZNNkZNN0ZNOEZNOUZNOkZNO0ZNPEZNPUZNPkZNP0ZNQEZNQUZNQkZNQ0ZNREZNRUZNRkZNR0ZNSEZNSUZNSkZNS0ZNTEZNTUZNTkZNT0ZNUEZNUUZNUkZNU0ZNVEZNVUZNVkZNV0ZNWEZNWUZNWkZNW0ZNXEZNXUZNXkZNX0ZNYEZNYUZNYkZNY0ZNZEZNZUZNZkZNZ0ZNaEZNaUZNakZNa0ZNbEZNbUZNbkZNb0ZNcEZNcUZNckZNc0ZNdEZNdUZNdkZNd0ZNeEZNeUZNekZNe0ZNfEZNfUZNfkZNf0ZNgEZNgUZNgkZNg0ZNhEZNhUZNhkZNh0ZNiEZNiUZNikZNi0ZNjEZNjUZNjkZNj0ZNkEZNkUZNkkZNk0ZNlEZNlUZNlkZNl0ZNmEZNmUZNmkZNm0ZNnEZNnUZNnkZNn0ZNoEZNoUZNokZNo0ZNpEZNpUZNpkZNp0ZNqEZNqUZlKE2qRk2rRk2sRk2tRk2uRk2vRk2wRk2xRk2yRk2zRk20Rk21Rk22Rk23Rk24Rk25Rk26Rk27Rk28Rk29Rk2+Rk2/Rk3ARk3BRk3CRk3DRk3ERk3FRk3GRk3HRk3IRk3JRk3KRk3LRk3MRk3NRk3ORk3PRk3QRk3RRk3SRk3TRk3URk3VRk3WRk3XRk3YRk3ZRk3aRk3bRk3cRk3dRk3eRk3fRk3gRk3hRk3iRk3jRk3kRk3lRk3mRk3nRk3oRk3pRk3qRk3rRk3sRk3tRk3uRk3vRk3wRk3xRk3yRk3zRk30Rk31Rk32Rk33Rk34Rk35Rk36Rk37Rk38Rk39Rk3+Rk3/Rk0AR00BR00CR00DR00ER00FR00GR00HR00IR00JR00KR00LR00MR00NR00OR00PR00QR00RR00SR00TR00UR00VR00WR00XR00YR00ZR00aR00bR00cR00dR00eR00fR00gR00hR00iR00jR00kR00lR00mR00nR00oR00pR00qR00rR00sR00tR00uR00vR00wR00xR00yR00zR000R001R002R003R004R005R006R007R008R009R00+R00/R01AR01BR01CR01DR01ER01FR01GR01HR01IR01JR01KR01LR01MR01NR01OR01PR01QR01RR01SR01TR01UR01VR01WR01XR01YR01ZR01aR01bR01cR01dR01eR01fR01gR01hR01iR01jR01kR01lR01mR01nR01oR01pR01qR01rR01sR01tR01uR01vR01wR01xR01yR01zR010R011R012R013R014R015R016R017R018R019R01+R01/R02AR02BR02CR02DR02ER02FR02GR02HR02IR02JR02KR02LR02MR02NR02OR02PR02QR02RR02SR02TR02UR02VR02WR02XR02YR02ZR02aR02bR02cR02dR02eR02fR02gR02hR02iR02jR02kR02lR02mR02nR02oR02pR02qR02rR02sR02tR02uR02vR02wR02xR02yR02zR020R021R022R023R024R025R026R027R028R029R02+R02/R03AR03BR03CR03DR03ER03FR03GR03HR03IR03JR03KR03LR03MR03NR03OR03PR03QR03RR03SR03TR03UR03VR03WR03XR03YR03ZR03aR03bR03cR03dR03eR03fR03gR03hR03iR03jR03kR03lR03mR03nR03oR03pR03qR03rR03sR03tR03uR03vR03wR03xR03yR03zR030R031R032R033R034R035R036R037R038R039R03+R03/R00ASE0BSE0CSE0DSE0ESE0FSE0GSE0HSE0ISE0JSE0KSE0LSE0MSE0NSE0OSE0PSE0QSE0RSE0SSE0TSE0USE0VSE0WSE0XSE0YSE0ZSE0aSE0bSE0cSE0dSE0eSE0fSE0gSE0hSE0iSE0jSE0kSE0lSE0mSE0nSE0oSE0pSE0qSE0rSE0sSE0tSE0uSE0vSE0wSE0xSE0ySE0zSE00SE01SE02SE03SE04SE05SE06SE07SE08SE09SE0+SE0/SE1ASE1BSE1CSE1DSE1ESE1FSE1GSE1HSE1ISE1JSE1KSE1LSE1MSE1NSE1OSE1PSE1QSE1RSE1SSE1TSE1USE1VSE1WSE1XSE1YSE1ZSE1aSE1bSE1cSE1dSE1eSE1fSE1gSE1hSE1iSE1jSE1kSE1lSE1mSE1nSE1oSE1pSE1qSE1rSE1sSE1tSE1uSE1vSE1wSE1xSE1ySE1zSE10SE11SE12SE13SE14SE15SE16SE17SE18SE19SE1+SE1/SE2ASE2BSE2CSE2DSE2ESE2FSE2GSE2HSE2ISE2JSE2KSE2LSE2MSE2NSE2OSE2PSE2QSE2RSE2SSE2TSE2USE2VSE2WSE2XSE2YSE2ZSE2aSE2bSE2cSE2dSE2eSE2fSE2gSE2hSE2iSE2jSE2kSE2lSE2mSE2nSE2oSE2pSE2qSE2rSE2sSE2tSE2uSE2vSE2wSE2xSE2ySE2zSE20SE21SE22SE23SE24SE25SE26SE27SE28SE29SE2+SE2/SE3ASE3BSE3CSE3DSE3ESE3FSE3GSE3HSE3ISE3JSE3KSE3LSE3MSE3NSE3OSE3PSE3QSE3RSE3SSE3TSE3USE3VSE3WSE3XSE3YSE3ZSE3aSE3bSE3cSE3dSE3eSE3fSE3gSE3hSE3iSE3jSE3kSE3lSE3mSE3nSE3oSE3pSE3qSE3rSE3sSE3tSE3uSE3vSE3wSE3xSE3ySE3zSE30SE31SE32SE33SE34SE35SE36SE37SE38SE39SE3+SE3/SE0ASU0BSU0CSU0DSU0ESU0FSU0GSU0HSU0ISU0JSU0KSU0LSU0MSU0NSU0OSU0PSU0QSU0RSU0SSU0TSU0USU0VSU0WSU0XSU0YSU0ZSU0aSU0bSU0cSU0dSU0eSU0fSU0gSU0hSU0iSU0jSU0kSU0lSU0mSU0nSU0oSU0pSU0qSU0rSU0sSU0tSU0uSU0vSU0wSU0xSU0ySU0zSU00SU01SU02SU03SU04SU05SU06SU07SU08SU09SU0+SU0/SU1ASU1BSU1CSU1DSU1ESU1FSU1GSU1HSU1ISU1JSU1KSU1LSU1MSU1NSU1OSU1PSU1QSU1RSU1SSU1TSU1USU1VSU1WSU1XSU1YSU1ZSU1aSU1bSU1cSU1dSU1eSU1fSU1gSU1hSU1iSU1jSU1kSU1lSU1mSU1nSU1oSU1pSU1qSU1rSU1sSU1tSU1uSU1vSU1wSU1xSU1ySU1zSU10SU11SU12SU13SU14SU15SU16SU17SU18SU19SU1+SU1/SU2ASU2BSU2CSU2DSU2ESU2FSU2GSU2HSU2ISU2JSU2KSU2LSU2MSU2NSU2OSU2PSU2QSU2RSU2SSU2TSU2USU2VSU2WSU2XSU2YSU2ZSU2aSU2bSU2cSU2dSU2eSU2fSU2gSU2hSU2iSU2jSU2kSU2lSU2mSU2nSU2oSU2pSU2qSU2rSU2sSU2tSU2uSU2vSU2wSU2xSU2ySU2zSU20SU21SU22SU23SU24SU25SU26SU27SU28SU29SU2+SU2/SU3ASU3BSU3CSU3DSU3ESU3FSU3GSU3HSU3ISU3JSU3KSU3LSU3MSU3NSU3OSU3PSU3QSU3RSU3SSU3TSU3USU3VSU3WSU3XSU3YSU3ZSU3aSU3bSU3cSU3dSU3eSU3fSU3gSU3hSU3iSU3jSU3kSU3lSU3mSU3nSU3oSU3pSU3qSU3rSU3sSU3tSU3uSU3vSU3wSU3xSU3ySU3zSU30SU31SU32SU33SU34SU35SU36SU37SU38SU39SU3+SU3/SU0ASk0BSk0CSk0DSk0ESk0FSk0GSk0HSk0ISk0JSk0KSk0LSk0MSk0NSk0OSk0PSk0QSk0RSk0SSk0TSk0USk0VSk0WSk0XSk0YSk0ZSk0aSk0bSk0cSk0dSk0eSk0fSk0gSk0hSk0iSk0jSk0kSk0lSk0mSk0nSk0oSk0pSk0qSk0rSk0sSk0tSk0uSk0vSk0wSk0xSk0ySk0zSk00Sk01Sk02Sk03Sk04Sk05Sk06Sk07Sk08Sk09Sk0+Sk0/Sk1ASk1BSk1CSk1DSk1ESk1FSk1GSk1HSk1ISk1JSk1KSk1LSk1MSk1NSk1OSk1PSk1QSk1RSk1SSk1TSk1USk1VSk1WSk1XSk1YSk1ZSk1aSk1bSk1cSk1dSk1eSk1fSk1gSk1hSk1iSk1jSk1kSk1lSk1mSk1nSk1oSk1pSk1qSk1rSk1sSk1tSk1uSk1vSk1wSk1xSk1ySk1zSk10Sk11Sk12Sk13Sk14Sk15Sk16Sk17Sk18Sk19Sk1+Sk1/Sk2ASk2BSk2CSk2DSk2ESk2FSk2GSk2HSk2ISk2JSk2KSk2LSk2MSk2NSk2OSk2PSk2QSk2RSmUoTZJKTZNKTZRKTZVKTZZKTZdKTZhKTZlKTZpKTZtKTZxKTZ1KTZ5KTZ9KTaBKTaFKTaJKTaNKTaRKTaVKTaZKTadKTahKTalKTapKTatKTaxKTa1KTa5KTa9KTbBKTbFKTbJKTbNKTbRKTbVKTbZKTbdKTbhKTblKTbpKTbtKTbxKTb1KTb5KTb9KTcBKTcFKTcJKTcNKTcRKTcVKTcZKTcdKTchKTclKTcpKTctKTcxKTc1KTc5KTc9KTdBKTdFKTdJKTdNKTdRKTdVKTdZKTddKTdhKTdlKTdpKTdtKTdxKTd1KTd5KTd9KTeBKTeFKTeJKTeNKTeRKTeVKTeZKTedKTehKTelKTepKTetKTexKTe1KTe5KTe9KTfBKTfFKTfJKTfNKTfRKTfVKTfZKTfdKTfhKTflKTfpKTftKTfxKTf1KTf5KTf9KTQBLTQFLTQJLTQNLTQRLTQVLTQZLTQdLTQhLTQlLTQpLTQtLTQxLTQ1LTQ5LTQ9LTRBLTRFLTRJLTRNLTRRLTRVLTRZLTRdLTRhLTRlLTRpLTRtLTRxLTR1LTR5LTR9LTSBLTSFLTSJLTSNLTSRLTSVLTSZLTSdLTShLTSlLTSpLTStLTSxLTS1LTS5LTS9LTTBLTTFLTTJLTTNLTTRLTTVLTTZLTTdLTThLTTlLTTpLTTtLTTxLTT1LTT5LTT9LTUBLTUFLTUJLTUNLTURLTUVLTUZLTUdLTUhLTUlLTUpLTUtLTUxLTU1LTU5LTU9LTVBLTVFLTVJLTVNLTVRLTVVLTVZLTVdLTVhLTVlLTVpLTVtLTVxLTV1LTV5LTV9LTWBLTWFLTWJLTWNLTWRLTWVLTWZLTWdLTWhLTWlLTWpLTWtLTWxLTW1LTW5LTW9LTXBLTXFLTXJLTXNLTXRLTXVLTXZLTXdLTXhLTXlLTXpLTXtLTXxLTX1LTX5LTX9LTYBLTYFLTYJLTYNLTYRLTYVLTYZLTYdLTYhLTYlLTYpLTYtLTYxLTY1LTY5LTY9LTZBLTZFLTZJLTZNLTZRLTZVLTZZLTZdLTZhLTZlLTZpLTZtLTZxLTZ1LTZ5LTZ9LTaBLTaFLTaJLTaNLTaRLTaVLTaZLTadLTahLTalLTapLTatLTaxLTa1LTa5LTa9LTbBLTbFLTbJLTbNLTbRLTbVLTbZLTbdLTbhLTblLTbpLTbtLTbxLTb1LTb5LTb9LTcBLTcFLTcJLTcNLTcRLTcVLTcZLTcdLTchLTclLTcpLTctLTcxLTc1LTc5LTc9LTdBLTdFLTdJLTdNLTdRLTdVLTdZLTddLTdhLTdlLTdpLTdtLTdxLTd1LTd5LTd9LTeBLTeFLTeJLTeNLTeRLTeVLTeZLTedLTehLTelLTepLTetLTexLTe1LTe5LTe9LTfBLTfFLTfJLTfNLTfRLTfVLTfZLTfdLTfhLTflLTfpLTftLTfxLTf1LTf5LTf9LTQBMTQFMTQJMTQNMTQRMTQVMTQZMTQdMTQhMTQlMTQpMTQtMTQxMTQ1MTQ5MTQ9MTRBMTRFMTRJMTRNMTRRMTRVMTRZMTRdMTRhMTRlMTRpMTRtMTRxMTR1MTR5MTR9MTSBMTSFMTSJMTSNMTSRMTSVMTSZMTSdMTShMTSlMTSpMTStMTSxMTS1MTS5MTS9MTTBMTTFMTTJMTTNMTTRMTTVMTTZMTTdMTThMTTlMTTpMTTtMTTxMTT1MTT5MTT9MTUBMTUFMTUJMTUNMTURMTUVMTUZMTUdMTUhMTUlMTUpMTUtMTUxMTU1MTU5MTU9MTVBMTVFMTVJMTVNMTVRMTVVMTVZMTVdMTVhMTVlMTVpMTVtMTVxMTV1MTV5MTV9MTWBMTWFMTWJMTWNMTWRMTWVMTWZMTWdMTWhMTWlMTWpMTWtMTWxMTW1MTW5MTW9MTXBMTXFMTXJMTXNMTXRMTXVMTXZMTXdMTXhMTXlMTXpMTXtMTXxMTX1MTX5MTX9MTYBMTYFMTYJMTYNMTYRMTYVMTYZMTYdMTYhMTYlMTYpMTYtMTYxMTY1MTY5MTY9MTZBMTZFMTZJMTZNMTZRMTZVMTZZMTZdMTZhMTZlMTZpMTZtMTZxMTZ1MTZ5MTZ9MTaBMTaFMTaJMTaNMTaRMTaVMTaZMTadMTahMTalMTapMTatMTaxMTa1MTa5MTa9MTbBMTbFMTbJMTbNMTbRMTbVMTbZMTbdMTbhMTblMTbpMTbtMTbxMTb1MTb5MTb9MTcBMTcFMTcJMTcNMTcRMTcVMTcZMTcdMTchMTclMTcpMTctMTcxMTc1MTc5MTc9MTdBMTdFMTdJMTdNMTdRMTdVMTdZMTddMTdhMTdlMTdpMTdtMTdxMTd1MTd5MTd9MTeBMTeFMTeJMTeNMTeRMTeVMTeZMTedMTehMTelMTepMTetMTexMTe1MTe5MTe9MTfBMTfFMTfJMTfNMTfRMTfVMTfZMTfdMTfhMTflMTfpMTftMTfxMTf1MTf5MTf9MTQBNTQFNTQJNTQNNTQRNTQVNTQZNTQdNTQhNTQlNTQpNTQtNTQxNTQ1NTQ5NTQ9NTRBNTRFNTRJNTRNNTRRNTRVNTRZNTRdNTRhNTRlNTRpNTRtNTRxNTR1NTR5NTR9NTSBNTSFNTSJNTSNNTSRNTSVNTSZNTSdNTShNTSlNTSpNTStNTSxNTS1NTS5NTS9NTTBNTTFNTTJNTTNNTTRNTTVNTTZNTTdNTThNTTlNTTpNTTtNTTxNTT1NTT5NTT9NTUBNTUFNTUJNTUNNTURNTUVNTUZNTUdNTUhNTUlNTUpNTUtNTUxNTU1NTU5NTU9NTVBNTVFNTVJNTVNNTVRNTVVNTVZNTVdNTVhNTVlNTVpNTVtNTVxNTV1NTV5NTV9NTWBNTWFNTWJNTWNNTWRNTWVNTWZNTWdNTWhNTWlNTWpNTWtNTWxNTW1NTW5NTW9NTXBNTXFNTXJNTXNNTXRNTXVNTXZNTXdNTXhNTXlNTXpNTXtNTXxNTX1NTX5NTX9NTYBNTYFNTYJNTYNNTYRNTYVNTYZNTYdNTYhNTYlNTYpNTYtNTYxNTY1NTY5NTY9NTZBNTZFNTZJNTZNNTZRNTZVNTZZNTZdNTZhNTZlNTZpNTZtNTZxNTZ1NTZ5NTZ9NTaBNTaFNTaJNTaNNTaRNTaVNTaZNTadNTahNTalNTapNTatNTaxNTa1NTa5NTa9NTbBNTbFNTbJNTbNNTbRNTbVNTbZNTbdNTbhNTblNTbpNTbtNTbxNTb1NTb5NTb9NTcBNTcFNTcJNTcNNTcRNTcVNTcZNTcdNTchNTclNTcpNTctNTcxNTc1NTc5NTc9NTdBNTdFNTdJNTdNNTdRNTdVNTdZNTddNTdhNTdlNTdpNTdtNTdxNTd1NTd5NTd9NTeBNTeFNTeJNTeNNTeRNTeVNTeZNTedNTehNTelNTepNTetNTexNTe1NTe5NTe9NTfBNTfFNTfJNTfNNTfRNTfVNTfZNTfdNTfhNTflNTfpNTftNTfxNTf1NTf5NTf9NTQBOTQFOTQJOTQNOTQROTQVOTQZOTQdOTQhOTQlOTQpOTQtOTQxOTQ1OTQ5OTQ9OTRBOTRFOTRJOTRNOTRROTRVOTRZOTRdOTRhOTRlOTRpOTRtOTRxOTR1OTR5OTR9OTSBOTSFOTSJOTSNOTSROTSVOTSZOTSdOTShOTSlOTSpOTStOTSxOTS1OTS5OTS9OTTBOTTFOTTJOTTNOTTROTTVOTTZOTTdOTThOTTlOTTpOTTtOTTxOTT1OTT5OTT9OTUBOTUFOTUJOTUNOTUROTUVOTUZOTUdOTUhOTUlOTUpOTUtOTUxOTU1OTU5OTU9OTVBOTVFOTVJOTVNOTVROTVVOTVZOTVdOTVhOTVlOTVpOTVtOTVxOTV1OTV5OTV9OTWBOTWFOTWJOTWNOTWROTWVOTWZOTWdOTWhOTWlOTWpOTWtOTWxOTW1OTW5OTW9OTXBOTXFOTXJOTXNOTXROTXVOTXZOTXdOTXhOTXlOZShNek5Ne05NfE5NfU5Nfk5Nf05NgE5NgU5Ngk5Ng05NhE5NhU5Nhk5Nh05NiE5NiU5Nik5Ni05NjE5NjU5Njk5Nj05NkE5NkU5Nkk5Nk05NlE5NlU5Nlk5Nl05NmE5NmU5Nmk5Nm05NnE5NnU5Nnk5Nn05NoE5NoU5Nok5No05NpE5NpU5Npk5Np05NqE5NqU5Nqk5Nq05NrE5NrU5Nrk5Nr05NsE5NsU5Nsk5Ns05NtE5NtU5Ntk5Nt05NuE5NuU5Nuk5Nu05NvE5NvU5Nvk5Nv05NwE5NwU5Nwk5Nw05NxE5NxU5Nxk5Nx05NyE5NyU5Nyk5Ny05NzE5NzU5Nzk5Nz05N0E5N0U5N0k5N005N1E5N1U5N1k5N105N2E5N2U5N2k5N205N3E5N3U5N3k5N305N4E5N4U5N4k5N405N5E5N5U5N5k5N505N6E5N6U5N6k5N605N7E5N7U5N7k5N705N8E5N8U5N8k5N805N9E5N9U5N9k5N905N+E5N+U5N+k5N+05N/E5N/U5N/k5N/05NAE9NAU9NAk9NA09NBE9NBU9NBk9NB09NCE9NCU9NCk9NC09NDE9NDU9NDk9ND09NEE9NEU9NEk9NE09NFE9NFU9NFk9NF09NGE9NGU9NGk9NG09NHE9NHU9NHk9NH09NIE9NIU9NIk9NI09NJE9NJU9NJk9NJ09NKE9NKU9NKk9NK09NLE9NLU9NLk9NL09NME9NMU9NMk9NM09NNE9NNU9NNk9NN09NOE9NOU9NOk9NO09NPE9NPU9NPk9NP09NQE9NQU9NQk9NQ09NRE9NRU9NRk9NR09NSE9NSU9NSk9NS09NTE9NTU9NTk9NT09NUE9NUU9NUk9NU09NVE9NVU9NVk9NV09NWE9NWU9NWk9NW09NXE9NXU9NXk9NX09NYE9NYU9NYk9NY09NZE9NZU9NZk9NZ09NaE9NaU9Nak9Na09NbE9NbU9Nbk9Nb09NcE9NcU9Nck9Nc09NdE9NdU9Ndk9Nd09NeE9NeU9Nek9Ne09NfE9NfU9Nfk9Nf09NgE9NgU9Ngk9Ng09NhE9NhU9Nhk9Nh09NiE9NiU9Nik9Ni09NjE9NjU9Njk9Nj09NkE9NkU9Nkk9Nk09NlE9NlU9Nlk9Nl09NmE9NmU9Nmk9Nm09NnE9NnU9Nnk9Nn09NoE9NoU9Nok9No09NpE9NpU9Npk9Np09NqE9NqU9Nqk9Nq09NrE9NrU9Nrk9Nr09NsE9NsU9Nsk9Ns09NtE9NtU9Ntk9Nt09NuE9NuU9Nuk9Nu09NvE9NvU9Nvk9Nv09NwE9NwU9Nwk9Nw09NxE9NxU9Nxk9Nx09NyE9NyU9Nyk9Ny09NzE9NzU9Nzk9Nz09N0E9N0U9N0k9N009N1E9N1U9N1k9N109N2E9N2U9N2k9N209N3E9N3U9N3k9N309N4E9N4U9N4k9N409N5E9N5U9N5k9N509N6E9N6U9N6k9N609N7E9N7U9N7k9N709N8E9N8U9N8k9N809N9E9N9U9N9k9N909N+E9N+U9N+k9N+09N/E9N/U9N/k9N/09NAFBNAVBNAlBNA1BNBFBNBVBNBlBNB1BNCFBNCVBNClBNC1BNDFBNDVBNDlBND1BNEFBNEVBNElBNE1BNFFBNFVBNFlBNF1BNGFBNGVBNGlBNG1BNHFBNHVBNHlBNH1BNIFBNIVBNIlBNI1BNJFBNJVBNJlBNJ1BNKFBNKVBNKlBNK1BNLFBNLVBNLlBNL1BNMFBNMVBNMlBNM1BNNFBNNVBNNlBNN1BNOFBNOVBNOlBNO1BNPFBNPVBNPlBNP1BNQFBNQVBNQlBNQ1BNRFBNRVBNRlBNR1BNSFBNSVBNSlBNS1BNTFBNTVBNTlBNT1BNUFBNUVBNUlBNU1BNVFBNVVBNVlBNV1BNWFBNWVBNWlBNW1BNXFBNXVBNXlBNX1BNYFBNYVBNYlBNY1BNZFBNZVBNZlBNZ1BNaFBNaVBNalBNa1BNbFBNbVBNblBNb1BNcFBNcVBNclBNc1BNdFBNdVBNdlBNd1BNeFBNeVBNelBNe1BNfFBNfVBNflBNf1BNgFBNgVBNglBNg1BNhFBNhVBNhlBNh1BNiFBNiVBNilBNi1BNjFBNjVBNjlBNj1BNkFBNkVBNklBNk1BNlFBNlVBNllBNl1BNmFBNmVBNmlBNm1BNnFBNnVBNnlBNn1BNoFBNoVBNolBNo1BNpFBNpVBNplBNp1BNqFBNqVBNqlBNq1BNrFBNrVBNrlBNr1BNsFBNsVBNslBNs1BNtFBNtVBNtlBNt1BNuFBNuVBNulBNu1BNvFBNvVBNvlBNv1BNwFBNwVBNwlBNw1BNxFBNxVBNxlBNx1BNyFBNyVBNylBNy1BNzFBNzVBNzlBNz1BN0FBN0VBN0lBN01BN1FBN1VBN1lBN11BN2FBN2VBN2lBN21BN3FBN3VBN3lBN31BN4FBN4VBN4lBN41BN5FBN5VBN5lBN51BN6FBN6VBN6lBN61BN7FBN7VBN7lBN71BN8FBN8VBN8lBN81BN9FBN9VBN9lBN91BN+FBN+VBN+lBN+1BN/FBN/VBN/lBN/1BNAFFNAVFNAlFNA1FNBFFNBVFNBlFNB1FNCFFNCVFNClFNC1FNDFFNDVFNDlFND1FNEFFNEVFNElFNE1FNFFFNFVFNFlFNF1FNGFFNGVFNGlFNG1FNHFFNHVFNHlFNH1FNIFFNIVFNIlFNI1FNJFFNJVFNJlFNJ1FNKFFNKVFNKlFNK1FNLFFNLVFNLlFNL1FNMFFNMVFNMlFNM1FNNFFNNVFNNlFNN1FNOFFNOVFNOlFNO1FNPFFNPVFNPlFNP1FNQFFNQVFNQlFNQ1FNRFFNRVFNRlFNR1FNSFFNSVFNSlFNS1FNTFFNTVFNTlFNT1FNUFFNUVFNUlFNU1FNVFFNVVFNVlFNV1FNWFFNWVFNWlFNW1FNXFFNXVFNXlFNX1FNYFFNYVFNYlFNY1FNZFFNZVFNZlFNZ1FNaFFNaVFNalFNa1FNbFFNbVFNblFNb1FNcFFNcVFNclFNc1FNdFFNdVFNdlFNd1FNeFFNeVFNelFNe1FNfFFNfVFNflFNf1FNgFFNgVFNglFNg1FNhFFNhVFNhlFNh1FNiFFNiVFNilFNi1FNjFFNjVFNjlFNj1FNkFFNkVFNklFNk1FNlFFNlVFNllFNl1FNmFFNmVFNmlFNm1FNnFFNnVFNnlFNn1FNoFFNoVFNolFNo1FNpFFNpVFNplFNp1FNqFFNqVFNqlFNq1FNrFFNrVFNrlFNr1FNsFFNsVFNslFNs1FNtFFNtVFNtlFNt1FNuFFNuVFNulFNu1FNvFFNvVFNvlFNv1FNwFFNwVFNwlFNw1FNxFFNxVFNxlFNx1FNyFFNyVFNylFNy1FNzFFNzVFNzlFNz1FN0FFN0VFN0lFN01FN1FFN1VFN1lFN11FN2FFN2VFN2lFN21FN3FFN3VFN3lFN31FN4FFN4VFN4lFN41FN5FFN5VFN5lFN51FN6FFN6VFN6lFN61FN7FFN7VFN7lFN71FN8FFN8VFN8lFN81FN9FFN9VFN9lFN91FN+FFN+VFN+lFN+1FN/FFN/VFN/lFN/1FNAFJNAVJNAlJNA1JNBFJNBVJNBlJNB1JNCFJNCVJNClJNC1JNDFJNDVJNDlJND1JNEFJNEVJNElJNE1JNFFJNFVJNFlJNF1JNGFJNGVJNGlJNG1JNHFJNHVJNHlJNH1JNIFJNIVJNIlJNI1JNJFJNJVJNJlJNJ1JNKFJNKVJNKlJNK1JNLFJNLVJNLlJNL1JNMFJNMVJNMlJNM1JNNFJNNVJNNlJNN1JNOFJNOVJNOlJNO1JNPFJNPVJNPlJNP1JNQFJNQVJNQlJNQ1JNRFJNRVJNRlJNR1JNSFJNSVJNSlJNS1JNTFJNTVJNTlJNT1JNUFJNUVJNUlJNU1JNVFJNVVJNVlJNV1JNWFJNWVJNWlJNW1JNXFJNXVJNXlJNX1JNYFJNYVJlKE1iUk1jUk1kUk1lUk1mUk1nUk1oUk1pUk1qUk1rUk1sUk1tUk1uUk1vUk1wUk1xUk1yUk1zUk10Uk11Uk12Uk13Uk14Uk15Uk16Uk17Uk18Uk19Uk1+Uk1/Uk2AUk2BUk2CUk2DUk2EUk2FUk2GUk2HUk2IUk2JUk2KUk2LUk2MUk2NUk2OUk2PUk2QUk2RUk2SUk2TUk2UUk2VUk2WUk2XUk2YUk2ZUk2aUk2bUk2cUk2dUk2eUk2fUk2gUk2hUk2iUk2jUk2kUk2lUk2mUk2nUk2oUk2pUk2qUk2rUk2sUk2tUk2uUk2vUk2wUk2xUk2yUk2zUk20Uk21Uk22Uk23Uk24Uk25Uk26Uk27Uk28Uk29Uk2+Uk2/Uk3AUk3BUk3CUk3DUk3EUk3FUk3GUk3HUk3IUk3JUk3KUk3LUk3MUk3NUk3OUk3PUk3QUk3RUk3SUk3TUk3UUk3VUk3WUk3XUk3YUk3ZUk3aUk3bUk3cUk3dUk3eUk3fUk3gUk3hUk3iUk3jUk3kUk3lUk3mUk3nUk3oUk3pUk3qUk3rUk3sUk3tUk3uUk3vUk3wUk3xUk3yUk3zUk30Uk31Uk32Uk33Uk34Uk35Uk36Uk37Uk38Uk39Uk3+Uk3/Uk0AU00BU00CU00DU00EU00FU00GU00HU00IU00JU00KU00LU00MU00NU00OU00PU00QU00RU00SU00TU00UU00VU00WU00XU00YU00ZU00aU00bU00cU00dU00eU00fU00gU00hU00iU00jU00kU00lU00mU00nU00oU00pU00qU00rU00sU00tU00uU00vU00wU00xU00yU00zU000U001U002U003U004U005U006U007U008U009U00+U00/U01AU01BU01CU01DU01EU01FU01GU01HU01IU01JU01KU01LU01MU01NU01OU01PU01QU01RU01SU01TU01UU01VU01WU01XU01YU01ZU01aU01bU01cU01dU01eU01fU01gU01hU01iU01jU01kU01lU01mU01nU01oU01pU01qU01rU01sU01tU01uU01vU01wU01xU01yU01zU010U011U012U013U014U015U016U017U018U019U01+U01/U02AU02BU02CU02DU02EU02FU02GU02HU02IU02JU02KU02LU02MU02NU02OU02PU02QU02RU02SU02TU02UU02VU02WU02XU02YU02ZU02aU02bU02cU02dU02eU02fU02gU02hU02iU02jU02kU02lU02mU02nU02oU02pU02qU02rU02sU02tU02uU02vU02wU02xU02yU02zU020U021U022U023U024U025U026U027U028U029U02+U02/U03AU03BU03CU03DU03EU03FU03GU03HU03IU03JU03KU03LU03MU03NU03OU03PU03QU03RU03SU03TU03UU03VU03WU03XU03YU03ZU03aU03bU03cU03dU03eU03fU03gU03hU03iU03jU03kU03lU03mU03nU03oU03pU03qU03rU03sU03tU03uU03vU03wU03xU03yU03zU030U031U032U033U034U035U036U037U038U039U03+U03/U00AVE0BVE0CVE0DVE0EVE0FVE0GVE0HVE0IVE0JVE0KVE0LVE0MVE0NVE0OVE0PVE0QVE0RVE0SVE0TVE0UVE0VVE0WVE0XVE0YVE0ZVE0aVE0bVE0cVE0dVE0eVE0fVE0gVE0hVE0iVE0jVE0kVE0lVE0mVE0nVE0oVE0pVE0qVE0rVE0sVE0tVE0uVE0vVE0wVE0xVE0yVE0zVE00VE01VE02VE03VE04VE05VE06VE07VE08VE09VE0+VE0/VE1AVE1BVE1CVE1DVE1EVE1FVE1GVE1HVE1IVE1JVE1KVE1LVE1MVE1NVE1OVE1PVE1QVE1RVE1SVE1TVE1UVE1VVE1WVE1XVE1YVE1ZVE1aVE1bVE1cVE1dVE1eVE1fVE1gVE1hVE1iVE1jVE1kVE1lVE1mVE1nVE1oVE1pVE1qVE1rVE1sVE1tVE1uVE1vVE1wVE1xVE1yVE1zVE10VE11VE12VE13VE14VE15VE16VE17VE18VE19VE1+VE1/VE2AVE2BVE2CVE2DVE2EVE2FVE2GVE2HVE2IVE2JVE2KVE2LVE2MVE2NVE2OVE2PVE2QVE2RVE2SVE2TVE2UVE2VVE2WVE2XVE2YVE2ZVE2aVE2bVE2cVE2dVE2eVE2fVE2gVE2hVE2iVE2jVE2kVE2lVE2mVE2nVE2oVE2pVE2qVE2rVE2sVE2tVE2uVE2vVE2wVE2xVE2yVE2zVE20VE21VE22VE23VE24VE25VE26VE27VE28VE29VE2+VE2/VE3AVE3BVE3CVE3DVE3EVE3FVE3GVE3HVE3IVE3JVE3KVE3LVE3MVE3NVE3OVE3PVE3QVE3RVE3SVE3TVE3UVE3VVE3WVE3XVE3YVE3ZVE3aVE3bVE3cVE3dVE3eVE3fVE3gVE3hVE3iVE3jVE3kVE3lVE3mVE3nVE3oVE3pVE3qVE3rVE3sVE3tVE3uVE3vVE3wVE3xVE3yVE3zVE30VE31VE32VE33VE34VE35VE36VE37VE38VE39VE3+VE3/VE0AVU0BVU0CVU0DVU0EVU0FVU0GVU0HVU0IVU0JVU0KVU0LVU0MVU0NVU0OVU0PVU0QVU0RVU0SVU0TVU0UVU0VVU0WVU0XVU0YVU0ZVU0aVU0bVU0cVU0dVU0eVU0fVU0gVU0hVU0iVU0jVU0kVU0lVU0mVU0nVU0oVU0pVU0qVU0rVU0sVU0tVU0uVU0vVU0wVU0xVU0yVU0zVU00VU01VU02VU03VU04VU05VU06VU07VU08VU09VU0+VU0/VU1AVU1BVU1CVU1DVU1EVU1FVU1GVU1HVU1IVU1JVU1KVU1LVU1MVU1NVU1OVU1PVU1QVU1RVU1SVU1TVU1UVU1VVU1WVU1XVU1YVU1ZVU1aVU1bVU1cVU1dVU1eVU1fVU1gVU1hVU1iVU1jVU1kVU1lVU1mVU1nVU1oVU1pVU1qVU1rVU1sVU1tVU1uVU1vVU1wVU1xVU1yVU1zVU10VU11VU12VU13VU14VU15VU16VU17VU18VU19VU1+VU1/VU2AVU2BVU2CVU2DVU2EVU2FVU2GVU2HVU2IVU2JVU2KVU2LVU2MVU2NVU2OVU2PVU2QVU2RVU2SVU2TVU2UVU2VVU2WVU2XVU2YVU2ZVU2aVU2bVU2cVU2dVU2eVU2fVU2gVU2hVU2iVU2jVU2kVU2lVU2mVU2nVU2oVU2pVU2qVU2rVU2sVU2tVU2uVU2vVU2wVU2xVU2yVU2zVU20VU21VU22VU23VU24VU25VU26VU27VU28VU29VU2+VU2/VU3AVU3BVU3CVU3DVU3EVU3FVU3GVU3HVU3IVU3JVU3KVU3LVU3MVU3NVU3OVU3PVU3QVU3RVU3SVU3TVU3UVU3VVU3WVU3XVU3YVU3ZVU3aVU3bVU3cVU3dVU3eVU3fVU3gVU3hVU3iVU3jVU3kVU3lVU3mVU3nVU3oVU3pVU3qVU3rVU3sVU3tVU3uVU3vVU3wVU3xVU3yVU3zVU30VU31VU32VU33VU34VU35VU36VU37VU38VU39VU3+VU3/VU0AVk0BVk0CVk0DVk0EVk0FVk0GVk0HVk0IVk0JVk0KVk0LVk0MVk0NVk0OVk0PVk0QVk0RVk0SVk0TVk0UVk0VVk0WVk0XVk0YVk0ZVk0aVk0bVk0cVk0dVk0eVk0fVk0gVk0hVk0iVk0jVk0kVk0lVk0mVk0nVk0oVk0pVk0qVk0rVk0sVk0tVk0uVk0vVk0wVk0xVk0yVk0zVk00Vk01Vk02Vk03Vk04Vk05Vk06Vk07Vk08Vk09Vk0+Vk0/Vk1AVk1BVk1CVk1DVk1EVk1FVk1GVk1HVk1IVk1JVmUoTUpWTUtWTUxWTU1WTU5WTU9WTVBWTVFWTVJWTVNWTVRWTVVWTVZWTVdWTVhWTVlWTVpWTVtWTVxWTV1WTV5WTV9WTWBWTWFWTWJWTWNWTWRWTWVWTWZWTWdWTWhWTWlWTWpWTWtWTWxWTW1WTW5WTW9WTXBWTXFWTXJWTXNWTXRWTXVWTXZWTXdWTXhWTXlWTXpWTXtWTXxWTX1WTX5WTX9WTYBWTYFWTYJWTYNWTYRWTYVWTYZWTYdWTYhWTYlWTYpWTYtWTYxWTY1WTY5WTY9WTZBWTZFWTZJWTZNWTZRWTZVWTZZWTZdWTZhWTZlWTZpWTZtWTZxWTZ1WTZ5WTZ9WTaBWTaFWTaJWTaNWTaRWTaVWTaZWTadWTahWTalWTapWTatWTaxWTa1WTa5WTa9WTbBWTbFWTbJWTbNWTbRWTbVWTbZWTbdWTbhWTblWTbpWTbtWTbxWTb1WTb5WTb9WTcBWTcFWTcJWTcNWTcRWTcVWTcZWTcdWTchWTclWTcpWTctWTcxWTc1WTc5WTc9WTdBWTdFWTdJWTdNWTdRWTdVWTdZWTddWTdhWTdlWTdpWTdtWTdxWTd1WTd5WTd9WTeBWTeFWTeJWTeNWTeRWTeVWTeZWTedWTehWTelWTepWTetWTexWTe1WTe5WTe9WTfBWTfFWTfJWTfNWTfRWTfVWTfZWTfdWTfhWTflWTfpWTftWTfxWTf1WTf5WTf9WTQBXTQFXTQJXTQNXTQRXTQVXTQZXTQdXTQhXTQlXTQpXTQtXTQxXTQ1XTQ5XTQ9XTRBXTRFXTRJXTRNXTRRXTRVXTRZXTRdXTRhXTRlXTRpXTRtXTRxXTR1XTR5XTR9XTSBXTSFXTSJXTSNXTSRXTSVXTSZXTSdXTShXTSlXTSpXTStXTSxXTS1XTS5XTS9XTTBXTTFXTTJXTTNXTTRXTTVXTTZXTTdXTThXTTlXTTpXTTtXTTxXTT1XTT5XTT9XTUBXTUFXTUJXTUNXTURXTUVXTUZXTUdXTUhXTUlXTUpXTUtXTUxXTU1XTU5XTU9XTVBXTVFXTVJXTVNXTVRXTVVXTVZXTVdXTVhXTVlXTVpXTVtXTVxXTV1XTV5XTV9XTWBXTWFXTWJXTWNXTWRXTWVXTWZXTWdXTWhXTWlXTWpXTWtXTWxXTW1XTW5XTW9XTXBXTXFXTXJXTXNXTXRXTXVXTXZXTXdXTXhXTXlXTXpXTXtXTXxXTX1XTX5XTX9XTYBXTYFXTYJXTYNXTYRXTYVXTYZXTYdXTYhXTYlXTYpXTYtXTYxXTY1XTY5XTY9XTZBXTZFXTZJXTZNXTZRXTZVXTZZXTZdXTZhXTZlXTZpXTZtXTZxXTZ1XTZ5XTZ9XTaBXTaFXTaJXTaNXTaRXTaVXTaZXTadXTahXTalXTapXTatXTaxXTa1XTa5XTa9XTbBXTbFXTbJXTbNXTbRXTbVXTbZXTbdXTbhXTblXTbpXTbtXTbxXTb1XTb5XTb9XTcBXTcFXTcJXTcNXTcRXTcVXTcZXTcdXTchXTclXTcpXTctXTcxXTc1XTc5XTc9XTdBXTdFXTdJXTdNXTdRXTdVXTdZXTddXTdhXTdlXTdpXTdtXTdxXTd1XTd5XTd9XTeBXTeFXTeJXTeNXTeRXTeVXTeZXTedXTehXTelXTepXTetXTexXTe1XTe5XTe9XTfBXTfFXTfJXTfNXTfRXTfVXTfZXTfdXTfhXTflXTfpXTftXTfxXTf1XTf5XTf9XTQBYTQFYTQJYTQNYTQRYTQVYTQZYTQdYTQhYTQlYTQpYTQtYTQxYTQ1YTQ5YTQ9YTRBYTRFYTRJYTRNYTRRYTRVYTRZYTRdYTRhYTRlYTRpYTRtYTRxYTR1YTR5YTR9YTSBYTSFYTSJYTSNYTSRYTSVYTSZYTSdYTShYTSlYTSpYTStYTSxYTS1YTS5YTS9YTTBYTTFYTTJYTTNYTTRYTTVYTTZYTTdYTThYTTlYTTpYTTtYTTxYTT1YTT5YTT9YTUBYTUFYTUJYTUNYTURYTUVYTUZYTUdYTUhYTUlYTUpYTUtYTUxYTU1YTU5YTU9YTVBYTVFYTVJYTVNYTVRYTVVYTVZYTVdYTVhYTVlYTVpYTVtYTVxYTV1YTV5YTV9YTWBYTWFYTWJYTWNYTWRYTWVYTWZYTWdYTWhYTWlYTWpYTWtYTWxYTW1YTW5YTW9YTXBYTXFYTXJYTXNYTXRYTXVYTXZYTXdYTXhYTXlYTXpYTXtYTXxYTX1YTX5YTX9YTYBYTYFYTYJYTYNYTYRYTYVYTYZYTYdYTYhYTYlYTYpYTYtYTYxYTY1YTY5YTY9YTZBYTZFYTZJYTZNYTZRYTZVYTZZYTZdYTZhYTZlYTZpYTZtYTZxYTZ1YTZ5YTZ9YTaBYTaFYTaJYTaNYTaRYTaVYTaZYTadYTahYTalYTapYTatYTaxYTa1YTa5YTa9YTbBYTbFYTbJYTbNYTbRYTbVYTbZYTbdYTbhYTblYTbpYTbtYTbxYTb1YTb5YTb9YTcBYTcFYTcJYTcNYTcRYTcVYTcZYTcdYTchYTclYTcpYTctYTcxYTc1YTc5YTc9YTdBYTdFYTdJYTdNYTdRYTdVYTdZYTddYTdhYTdlYTdpYTdtYTdxYTd1YTd5YTd9YTeBYTeFYTeJYTeNYTeRYTeVYTeZYTedYTehYTelYTepYTetYTexYTe1YTe5YTe9YTfBYTfFYTfJYTfNYTfRYTfVYTfZYTfdYTfhYTflYTfpYTftYTfxYTf1YTf5YTf9YTQBZTQFZTQJZTQNZTQRZTQVZTQZZTQdZTQhZTQlZTQpZTQtZTQxZTQ1ZTQ5ZTQ9ZTRBZTRFZTRJZTRNZTRRZTRVZTRZZTRdZTRhZTRlZTRpZTRtZTRxZTR1ZTR5ZTR9ZTSBZTSFZTSJZTSNZTSRZTSVZTSZZTSdZTShZTSlZTSpZTStZTSxZTS1ZTS5ZTS9ZTTBZTTFZTTJZTTNZTTRZTTVZTTZZTTdZTThZTTlZTTpZTTtZTTxZTT1ZTT5ZTT9ZTUBZTUFZTUJZTUNZTURZTUVZTUZZTUdZTUhZTUlZTUpZTUtZTUxZTU1ZTU5ZTU9ZTVBZTVFZTVJZTVNZTVRZTVVZTVZZTVdZTVhZTVlZTVpZTVtZTVxZTV1ZTV5ZTV9ZTWBZTWFZTWJZTWNZTWRZTWVZTWZZTWdZTWhZTWlZTWpZTWtZTWxZTW1ZTW5ZTW9ZTXBZTXFZTXJZTXNZTXRZTXVZTXZZTXdZTXhZTXlZTXpZTXtZTXxZTX1ZTX5ZTX9ZTYBZTYFZTYJZTYNZTYRZTYVZTYZZTYdZTYhZTYlZTYpZTYtZTYxZTY1ZTY5ZTY9ZTZBZTZFZTZJZTZNZTZRZTZVZTZZZTZdZTZhZTZlZTZpZTZtZTZxZTZ1ZTZ5ZTZ9ZTaBZTaFZTaJZTaNZTaRZTaVZTaZZTadZTahZTalZTapZTatZTaxZTa1ZTa5ZTa9ZTbBZTbFZTbJZTbNZTbRZTbVZTbZZTbdZTbhZTblZTbpZTbtZTbxZTb1ZTb5ZTb9ZTcBZTcFZTcJZTcNZTcRZTcVZTcZZTcdZTchZTclZTcpZTctZTcxZTc1ZTc5ZTc9ZTdBZTdFZTdJZTdNZTdRZTdVZTdZZTddZTdhZTdlZTdpZTdtZTdxZTd1ZTd5ZTd9ZTeBZTeFZTeJZTeNZTeRZTeVZTeZZTedZTehZTelZTepZTetZTexZTe1ZTe5ZTe9ZTfBZTfFZTfJZTfNZTfRZTfVZTfZZTfdZTfhZTflZTfpZTftZTfxZTf1ZTf5ZTf9ZTQBaTQFaTQJaTQNaTQRaTQVaTQZaTQdaTQhaTQlaTQpaTQtaTQxaTQ1aTQ5aTQ9aTRBaTRFaTRJaTRNaTRRaTRVaTRZaTRdaTRhaTRlaTRpaTRtaTRxaTR1aTR5aTR9aTSBaTSFaTSJaTSNaTSRaTSVaTSZaTSdaTShaTSlaTSpaTStaTSxaTS1aTS5aTS9aTTBaTTFaZShNMlpNM1pNNFpNNVpNNlpNN1pNOFpNOVpNOlpNO1pNPFpNPVpNPlpNP1pNQFpNQVpNQlpNQ1pNRFpNRVpNRlpNR1pNSFpNSVpNSlpNS1pNTFpNTVpNTlpNT1pNUFpNUVpNUlpNU1pNVFpNVVpNVlpNV1pNWFpNWVpNWlpNW1pNXFpNXVpNXlpNX1pNYFpNYVpNYlpNY1pNZFpNZVpNZlpNZ1pNaFpNaVpNalpNa1pNbFpNbVpNblpNb1pNcFpNcVpNclpNc1pNdFpNdVpNdlpNd1pNeFpNeVpNelpNe1pNfFpNfVpNflpNf1pNgFpNgVpNglpNg1pNhFpNhVpNhlpNh1pNiFpNiVpNilpNi1pNjFpNjVpNjlpNj1pNkFpNkVpNklpNk1pNlFpNlVpNllpNl1pNmFpNmVpNmlpNm1pNnFpNnVpNnlpNn1pNoFpNoVpNolpNo1pNpFpNpVpNplpNp1pNqFpNqVpNqlpNq1pNrFpNrVpNrlpNr1pNsFpNsVpNslpNs1pNtFpNtVpNtlpNt1pNuFpNuVpNulpNu1pNvFpNvVpNvlpNv1pNwFpNwVpNwlpNw1pNxFpNxVpNxlpNx1pNyFpNyVpNylpNy1pNzFpNzVpNzlpNz1pN0FpN0VpN0lpN01pN1FpN1VpN1lpN11pN2FpN2VpN2lpN21pN3FpN3VpN3lpN31pN4FpN4VpN4lpN41pN5FpN5VpN5lpN51pN6FpN6VpN6lpN61pN7FpN7VpN7lpN71pN8FpN8VpN8lpN81pN9FpN9VpN9lpN91pN+FpN+VpN+lpN+1pN/FpN/VpN/lpN/1pNAFtNAVtNAltNA1tNBFtNBVtNBltNB1tNCFtNCVtNCltNC1tNDFtNDVtNDltND1tNEFtNEVtNEltNE1tNFFtNFVtNFltNF1tNGFtNGVtNGltNG1tNHFtNHVtNHltNH1tNIFtNIVtNIltNI1tNJFtNJVtNJltNJ1tNKFtNKVtNKltNK1tNLFtNLVtNLltNL1tNMFtNMVtNMltNM1tNNFtNNVtNNltNN1tNOFtNOVtNOltNO1tNPFtNPVtNPltNP1tNQFtNQVtNQltNQ1tNRFtNRVtNRltNR1tNSFtNSVtNSltNS1tNTFtNTVtNTltNT1tNUFtNUVtNUltNU1tNVFtNVVtNVltNV1tNWFtNWVtNWltNW1tNXFtNXVtNXltNX1tNYFtNYVtNYltNY1tNZFtNZVtNZltNZ1tNaFtNaVtNaltNa1tNbFtNbVtNbltNb1tNcFtNcVtNcltNc1tNdFtNdVtNdltNd1tNeFtNeVtNeltNe1tNfFtNfVtNfltNf1tNgFtNgVtNgltNg1tNhFtNhVtNhltNh1tNiFtNiVtNiltNi1tNjFtNjVtNjltNj1tNkFtNkVtNkltNk1tNlFtNlVtNlltNl1tNmFtNmVtNmltNm1tNnFtNnVtNnltNn1tNoFtNoVtNoltNo1tNpFtNpVtNpltNp1tNqFtNqVtNqltNq1tNrFtNrVtNrltNr1tNsFtNsVtNsltNs1tNtFtNtVtNtltNt1tNuFtNuVtNultNu1tNvFtNvVtNvltNv1tNwFtNwVtNwltNw1tNxFtNxVtNxltNx1tNyFtNyVtNyltNy1tNzFtNzVtNzltNz1tN0FtN0VtN0ltN01tN1FtN1VtN1ltN11tN2FtN2VtN2ltN21tN3FtN3VtN3ltN31tN4FtN4VtN4ltN41tN5FtN5VtN5ltN51tN6FtN6VtN6ltN61tN7FtN7VtN7ltN71tN8FtN8VtN8ltN81tN9FtN9VtN9ltN91tN+FtN+VtN+ltN+1tN/FtN/VtN/ltN/1tNAFxNAVxNAlxNA1xNBFxNBVxNBlxNB1xNCFxNCVxNClxNC1xNDFxNDVxNDlxND1xNEFxNEVxNElxNE1xNFFxNFVxNFlxNF1xNGFxNGVxNGlxNG1xNHFxNHVxNHlxNH1xNIFxNIVxNIlxNI1xNJFxNJVxNJlxNJ1xNKFxNKVxNKlxNK1xNLFxNLVxNLlxNL1xNMFxNMVxNMlxNM1xNNFxNNVxNNlxNN1xNOFxNOVxNOlxNO1xNPFxNPVxNPlxNP1xNQFxNQVxNQlxNQ1xNRFxNRVxNRlxNR1xNSFxNSVxNSlxNS1xNTFxNTVxNTlxNT1xNUFxNUVxNUlxNU1xNVFxNVVxNVlxNV1xNWFxNWVxNWlxNW1xNXFxNXVxNXlxNX1xNYFxNYVxNYlxNY1xNZFxNZVxNZlxNZ1xNaFxNaVxNalxNa1xNbFxNbVxNblxNb1xNcFxNcVxNclxNc1xNdFxNdVxNdlxNd1xNeFxNeVxNelxNe1xNfFxNfVxNflxNf1xNgFxNgVxNglxNg1xNhFxNhVxNhlxNh1xNiFxNiVxNilxNi1xNjFxNjVxNjlxNj1xNkFxNkVxNklxNk1xNlFxNlVxNllxNl1xNmFxNmVxNmlxNm1xNnFxNnVxNnlxNn1xNoFxNoVxNolxNo1xNpFxNpVxNplxNp1xNqFxNqVxNqlxNq1xNrFxNrVxNrlxNr1xNsFxNsVxNslxNs1xNtFxNtVxNtlxNt1xNuFxNuVxNulxNu1xNvFxNvVxNvlxNv1xNwFxNwVxNwlxNw1xNxFxNxVxNxlxNx1xNyFxNyVxNylxNy1xNzFxNzVxNzlxNz1xN0FxN0VxN0lxN01xN1FxN1VxN1lxN11xN2FxN2VxN2lxN21xN3FxN3VxN3lxN31xN4FxN4VxN4lxN41xN5FxN5VxN5lxN51xN6FxN6VxN6lxN61xN7FxN7VxN7lxN71xN8FxN8VxN8lxN81xN9FxN9VxN9lxN91xN+FxN+VxN+lxN+1xN/FxN/VxN/lxN/1xNAF1NAV1NAl1NA11NBF1NBV1NBl1NB11NCF1NCV1NCl1NC11NDF1NDV1NDl1ND11NEF1NEV1NEl1NE11NFF1NFV1NFl1NF11NGF1NGV1NGl1NG11NHF1NHV1NHl1NH11NIF1NIV1NIl1NI11NJF1NJV1NJl1NJ11NKF1NKV1NKl1NK11NLF1NLV1NLl1NL11NMF1NMV1NMl1NM11NNF1NNV1NNl1NN11NOF1NOV1NOl1NO11NPF1NPV1NPl1NP11NQF1NQV1NQl1NQ11NRF1NRV1NRl1NR11NSF1NSV1NSl1NS11NTF1NTV1NTl1NT11NUF1NUV1NUl1NU11NVF1NVV1NVl1NV11NWF1NWV1NWl1NW11NXF1NXV1NXl1NX11NYF1NYV1NYl1NY11NZF1NZV1NZl1NZ11NaF1NaV1Nal1Na11NbF1NbV1Nbl1Nb11NcF1NcV1Ncl1Nc11NdF1NdV1Ndl1Nd11NeF1NeV1Nel1Ne11NfF1NfV1Nfl1Nf11NgF1NgV1Ngl1Ng11NhF1NhV1Nhl1Nh11NiF1NiV1Nil1Ni11NjF1NjV1Njl1Nj11NkF1NkV1Nkl1Nk11NlF1NlV1Nll1Nl11NmF1NmV1Nml1Nm11NnF1NnV1Nnl1Nn11NoF1NoV1Nol1No11NpF1NpV1Npl1Np11NqF1NqV1Nql1Nq11NrF1NrV1Nrl1Nr11NsF1NsV1Nsl1Ns11NtF1NtV1Ntl1Nt11NuF1NuV1Nul1Nu11NvF1NvV1Nvl1Nv11NwF1NwV1Nwl1Nw11NxF1NxV1Nxl1Nx11NyF1NyV1Nyl1Ny11NzF1NzV1Nzl1Nz11N0F1N0V1N0l1N011N1F1N1V1N1l1N111N2F1N2V1N2l1N211N3F1N3V1N3l1N311N4F1N4V1N4l1N411N5F1N5V1N5l1N511N6F1N6V1N6l1N611N7F1N7V1N7l1N711N8F1N8V1N8l1N811N9F1N9V1N9l1N911N+F1N+V1N+l1N+11N/F1N/V1N/l1N/11NAF5NAV5NAl5NA15NBF5NBV5NBl5NB15NCF5NCV5NCl5NC15NDF5NDV5NDl5ND15NEF5NEV5NEl5NE15NFF5NFV5NFl5NF15NGF5NGV5lKE0aXk0bXk0cXk0dXk0eXk0fXk0gXk0hXk0iXk0jXk0kXk0lXk0mXk0nXk0oXk0pXk0qXk0rXk0sXk0tXk0uXk0vXk0wXk0xXk0yXk0zXk00Xk01Xk02Xk03Xk04Xk05Xk06Xk07Xk08Xk09Xk0+Xk0/Xk1AXk1BXk1CXk1DXk1EXk1FXk1GXk1HXk1IXk1JXk1KXk1LXk1MXk1NXk1OXk1PXk1QXk1RXk1SXk1TXk1UXk1VXk1WXk1XXk1YXk1ZXk1aXk1bXk1cXk1dXk1eXk1fXk1gXk1hXk1iXk1jXk1kXk1lXk1mXk1nXk1oXk1pXk1qXk1rXk1sXk1tXk1uXk1vXk1wXk1xXk1yXk1zXk10Xk11Xk12Xk13Xk14Xk15Xk16Xk17Xk18Xk19Xk1+Xk1/Xk2AXk2BXk2CXk2DXk2EXk2FXk2GXk2HXk2IXk2JXk2KXk2LXk2MXk2NXk2OXk2PXk2QXk2RXk2SXk2TXk2UXk2VXk2WXk2XXk2YXk2ZXk2aXk2bXk2cXk2dXk2eXk2fXk2gXk2hXk2iXk2jXk2kXk2lXk2mXk2nXk2oXk2pXk2qXk2rXk2sXk2tXk2uXk2vXk2wXk2xXk2yXk2zXk20Xk21Xk22Xk23Xk24Xk25Xk26Xk27Xk28Xk29Xk2+Xk2/Xk3AXk3BXk3CXk3DXk3EXk3FXk3GXk3HXk3IXk3JXk3KXk3LXk3MXk3NXk3OXk3PXk3QXk3RXk3SXk3TXk3UXk3VXk3WXk3XXk3YXk3ZXk3aXk3bXk3cXk3dXk3eXk3fXk3gXk3hXk3iXk3jXk3kXk3lXk3mXk3nXk3oXk3pXk3qXk3rXk3sXk3tXk3uXk3vXk3wXk3xXk3yXk3zXk30Xk31Xk32Xk33Xk34Xk35Xk36Xk37Xk38Xk39Xk3+Xk3/Xk0AX00BX00CX00DX00EX00FX00GX00HX00IX00JX00KX00LX00MX00NX00OX00PX00QX00RX00SX00TX00UX00VX00WX00XX00YX00ZX00aX00bX00cX00dX00eX00fX00gX00hX00iX00jX00kX00lX00mX00nX00oX00pX00qX00rX00sX00tX00uX00vX00wX00xX00yX00zX000X001X002X003X004X005X006X007X008X009X00+X00/X01AX01BX01CX01DX01EX01FX01GX01HX01IX01JX01KX01LX01MX01NX01OX01PX01QX01RX01SX01TX01UX01VX01WX01XX01YX01ZX01aX01bX01cX01dX01eX01fX01gX01hX01iX01jX01kX01lX01mX01nX01oX01pX01qX01rX01sX01tX01uX01vX01wX01xX01yX01zX010X011X012X013X014X015X016X017X018X019X01+X01/X02AX02BX02CX02DX02EX02FX02GX02HX02IX02JX02KX02LX02MX02NX02OX02PX02QX02RX02SX02TX02UX02VX02WX02XX02YX02ZX02aX02bX02cX02dX02eX02fX02gX02hX02iX02jX02kX02lX02mX02nX02oX02pX02qX02rX02sX02tX02uX02vX02wX02xX02yX02zX020X021X022X023X024X025X026X027X028X029X02+X02/X03AX03BX03CX03DX03EX03FX03GX03HX03IX03JX03KX03LX03MX03NX03OX03PX03QX03RX03SX03TX03UX03VX03WX03XX03YX03ZX03aX03bX03cX03dX03eX03fX03gX03hX03iX03jX03kX03lX03mX03nX03oX03pX03qX03rX03sX03tX03uX03vX03wX03xX03yX03zX030X031X032X033X034X035X036X037X038X039X03+X03/X00AYE0BYE0CYE0DYE0EYE0FYE0GYE0HYE0IYE0JYE0KYE0LYE0MYE0NYE0OYE0PYE0QYE0RYE0SYE0TYE0UYE0VYE0WYE0XYE0YYE0ZYE0aYE0bYE0cYE0dYE0eYE0fYE0gYE0hYE0iYE0jYE0kYE0lYE0mYE0nYE0oYE0pYE0qYE0rYE0sYE0tYE0uYE0vYE0wYE0xYE0yYE0zYE00YE01YE02YE03YE04YE05YE06YE07YE08YE09YE0+YE0/YE1AYE1BYE1CYE1DYE1EYE1FYE1GYE1HYE1IYE1JYE1KYE1LYE1MYE1NYE1OYE1PYE1QYE1RYE1SYE1TYE1UYE1VYE1WYE1XYE1YYE1ZYE1aYE1bYE1cYE1dYE1eYE1fYE1gYE1hYE1iYE1jYE1kYE1lYE1mYE1nYE1oYE1pYE1qYE1rYE1sYE1tYE1uYE1vYE1wYE1xYE1yYE1zYE10YE11YE12YE13YE14YE15YE16YE17YE18YE19YE1+YE1/YE2AYE2BYE2CYE2DYE2EYE2FYE2GYE2HYE2IYE2JYE2KYE2LYE2MYE2NYE2OYE2PYE2QYE2RYE2SYE2TYE2UYE2VYE2WYE2XYE2YYE2ZYE2aYE2bYE2cYE2dYE2eYE2fYE2gYE2hYE2iYE2jYE2kYE2lYE2mYE2nYE2oYE2pYE2qYE2rYE2sYE2tYE2uYE2vYE2wYE2xYE2yYE2zYE20YE21YE22YE23YE24YE25YE26YE27YE28YE29YE2+YE2/YE3AYE3BYE3CYE3DYE3EYE3FYE3GYE3HYE3IYE3JYE3KYE3LYE3MYE3NYE3OYE3PYE3QYE3RYE3SYE3TYE3UYE3VYE3WYE3XYE3YYE3ZYE3aYE3bYE3cYE3dYE3eYE3fYE3gYE3hYE3iYE3jYE3kYE3lYE3mYE3nYE3oYE3pYE3qYE3rYE3sYE3tYE3uYE3vYE3wYE3xYE3yYE3zYE30YE31YE32YE33YE34YE35YE36YE37YE38YE39YE3+YE3/YE0AYU0BYU0CYU0DYU0EYU0FYU0GYU0HYU0IYU0JYU0KYU0LYU0MYU0NYU0OYU0PYU0QYU0RYU0SYU0TYU0UYU0VYU0WYU0XYU0YYU0ZYU0aYU0bYU0cYU0dYU0eYU0fYU0gYU0hYU0iYU0jYU0kYU0lYU0mYU0nYU0oYU0pYU0qYU0rYU0sYU0tYU0uYU0vYU0wYU0xYU0yYU0zYU00YU01YU02YU03YU04YU05YU06YU07YU08YU09YU0+YU0/YU1AYU1BYU1CYU1DYU1EYU1FYU1GYU1HYU1IYU1JYU1KYU1LYU1MYU1NYU1OYU1PYU1QYU1RYU1SYU1TYU1UYU1VYU1WYU1XYU1YYU1ZYU1aYU1bYU1cYU1dYU1eYU1fYU1gYU1hYU1iYU1jYU1kYU1lYU1mYU1nYU1oYU1pYU1qYU1rYU1sYU1tYU1uYU1vYU1wYU1xYU1yYU1zYU10YU11YU12YU13YU14YU15YU16YU17YU18YU19YU1+YU1/YU2AYU2BYU2CYU2DYU2EYU2FYU2GYU2HYU2IYU2JYU2KYU2LYU2MYU2NYU2OYU2PYU2QYU2RYU2SYU2TYU2UYU2VYU2WYU2XYU2YYU2ZYU2aYU2bYU2cYU2dYU2eYU2fYU2gYU2hYU2iYU2jYU2kYU2lYU2mYU2nYU2oYU2pYU2qYU2rYU2sYU2tYU2uYU2vYU2wYU2xYU2yYU2zYU20YU21YU22YU23YU24YU25YU26YU27YU28YU29YU2+YU2/YU3AYU3BYU3CYU3DYU3EYU3FYU3GYU3HYU3IYU3JYU3KYU3LYU3MYU3NYU3OYU3PYU3QYU3RYU3SYU3TYU3UYU3VYU3WYU3XYU3YYU3ZYU3aYU3bYU3cYU3dYU3eYU3fYU3gYU3hYU3iYU3jYU3kYU3lYU3mYU3nYU3oYU3pYU3qYU3rYU3sYU3tYU3uYU3vYU3wYU3xYU3yYU3zYU30YU31YU32YU33YU34YU35YU36YU37YU38YU39YU3+YU3/YU0AYk0BYmUoTQJiTQNiTQRiTQViTQZiTQdiTQhiTQliTQpiTQtiTQxiTQ1iTQ5iTQ9iTRBiTRFiTRJiTRNiTRRiTRViTRZiTRdiTRhiTRliTRpiTRtiTRxiTR1iTR5iTR9iTSBiTSFiTSJiTSNiTSRiTSViTSZiTSdiTShiTSliTSpiTStiTSxiTS1iTS5iTS9iTTBiTTFiTTJiTTNiTTRiTTViTTZiTTdiTThiTTliTTpiTTtiTTxiTT1iTT5iTT9iTUBiTUFiTUJiTUNiTURiTUViTUZiTUdiTUhiTUliTUpiTUtiTUxiTU1iTU5iTU9iTVBiTVFiTVJiTVNiTVRiTVViTVZiTVdiTVhiTVliTVpiTVtiTVxiTV1iTV5iTV9iTWBiTWFiTWJiTWNiTWRiTWViTWZiTWdiTWhiTWliTWpiTWtiTWxiTW1iTW5iTW9iTXBiTXFiTXJiTXNiTXRiTXViTXZiTXdiTXhiTXliTXpiTXtiTXxiTX1iTX5iTX9iTYBiTYFiTYJiTYNiTYRiTYViTYZiTYdiTYhiTYliTYpiTYtiTYxiTY1iTY5iTY9iTZBiTZFiTZJiTZNiTZRiTZViTZZiTZdiTZhiTZliTZpiTZtiTZxiTZ1iTZ5iTZ9iTaBiTaFiTaJiTaNiTaRiTaViTaZiTadiTahiTaliTapiTatiTaxiTa1iTa5iTa9iTbBiTbFiTbJiTbNiTbRiTbViTbZiTbdiTbhiTbliTbpiTbtiTbxiTb1iTb5iTb9iTcBiTcFiTcJiTcNiTcRiTcViTcZiTcdiTchiTcliTcpiTctiTcxiTc1iTc5iTc9iTdBiTdFiTdJiTdNiTdRiTdViTdZiTddiTdhiTdliTdpiTdtiTdxiTd1iTd5iTd9iTeBiTeFiTeJiTeNiTeRiTeViTeZiTediTehiTeliTepiTetiTexiTe1iTe5iTe9iTfBiTfFiTfJiTfNiTfRiTfViTfZiTfdiTfhiTfliTfpiTftiTfxiTf1iTf5iTf9iTQBjTQFjTQJjTQNjTQRjTQVjTQZjTQdjTQhjTQljTQpjTQtjTQxjTQ1jTQ5jTQ9jTRBjTRFjTRJjTRNjTRRjTRVjTRZjTRdjTRhjTRljTRpjTRtjTRxjTR1jTR5jTR9jTSBjTSFjTSJjTSNjTSRjTSVjTSZjTSdjTShjTSljTSpjTStjTSxjTS1jTS5jTS9jTTBjTTFjTTJjTTNjTTRjTTVjTTZjTTdjTThjTTljTTpjTTtjTTxjTT1jTT5jTT9jTUBjTUFjTUJjTUNjTURjTUVjTUZjTUdjTUhjTUljTUpjTUtjTUxjTU1jTU5jTU9jTVBjTVFjTVJjTVNjTVRjTVVjTVZjTVdjTVhjTVljTVpjTVtjTVxjTV1jTV5jTV9jTWBjTWFjTWJjTWNjTWRjTWVjTWZjTWdjTWhjTWljTWpjTWtjTWxjTW1jTW5jTW9jTXBjTXFjTXJjTXNjTXRjTXVjTXZjTXdjTXhjTXljTXpjTXtjTXxjTX1jTX5jTX9jTYBjTYFjTYJjTYNjTYRjTYVjTYZjTYdjTYhjTYljTYpjTYtjTYxjTY1jTY5jTY9jTZBjTZFjTZJjTZNjTZRjTZVjTZZjTZdjTZhjTZljTZpjTZtjTZxjTZ1jTZ5jTZ9jTaBjTaFjTaJjTaNjTaRjTaVjTaZjTadjTahjTaljTapjTatjTaxjTa1jTa5jTa9jTbBjTbFjTbJjTbNjTbRjTbVjTbZjTbdjTbhjTbljTbpjTbtjTbxjTb1jTb5jTb9jTcBjTcFjTcJjTcNjTcRjTcVjTcZjTcdjTchjTcljTcpjTctjTcxjTc1jTc5jTc9jTdBjTdFjTdJjTdNjTdRjTdVjTdZjTddjTdhjTdljTdpjTdtjTdxjTd1jTd5jTd9jTeBjTeFjTeJjTeNjTeRjTeVjTeZjTedjTehjTeljTepjTetjTexjTe1jTe5jTe9jTfBjTfFjTfJjTfNjTfRjTfVjTfZjTfdjTfhjTfljTfpjTftjTfxjTf1jTf5jTf9jTQBkTQFkTQJkTQNkTQRkTQVkTQZkTQdkTQhkTQlkTQpkTQtkTQxkTQ1kTQ5kTQ9kTRBkTRFkTRJkTRNkTRRkTRVkTRZkTRdkTRhkTRlkTRpkTRtkTRxkTR1kTR5kTR9kTSBkTSFkTSJkTSNkTSRkTSVkTSZkTSdkTShkTSlkTSpkTStkTSxkTS1kTS5kTS9kTTBkTTFkTTJkTTNkTTRkTTVkTTZkTTdkTThkTTlkTTpkTTtkTTxkTT1kTT5kTT9kTUBkTUFkTUJkTUNkTURkTUVkTUZkTUdkTUhkTUlkTUpkTUtkTUxkTU1kTU5kTU9kTVBkTVFkTVJkTVNkTVRkTVVkTVZkTVdkTVhkTVlkTVpkTVtkTVxkTV1kTV5kTV9kTWBkTWFkTWJkTWNkTWRkTWVkTWZkTWdkTWhkTWlkTWpkTWtkTWxkTW1kTW5kTW9kTXBkTXFkTXJkTXNkTXRkTXVkTXZkTXdkTXhkTXlkTXpkTXtkTXxkTX1kTX5kTX9kTYBkTYFkTYJkTYNkTYRkTYVkTYZkTYdkTYhkTYlkTYpkTYtkTYxkTY1kTY5kTY9kTZBkTZFkTZJkTZNkTZRkTZVkTZZkTZdkTZhkTZlkTZpkTZtkTZxkTZ1kTZ5kTZ9kTaBkTaFkTaJkTaNkTaRkTaVkTaZkTadkTahkTalkTapkTatkTaxkTa1kTa5kTa9kTbBkTbFkTbJkTbNkTbRkTbVkTbZkTbdkTbhkTblkTbpkTbtkTbxkTb1kTb5kTb9kTcBkTcFkTcJkTcNkTcRkTcVkTcZkTcdkTchkTclkTcpkTctkTcxkTc1kTc5kTc9kTdBkTdFkTdJkTdNkTdRkTdVkTdZkTddkTdhkTdlkTdpkTdtkTdxkTd1kTd5kTd9kTeBkTeFkTeJkTeNkTeRkTeVkTeZkTedkTehkTelkTepkTetkTexkTe1kTe5kTe9kTfBkTfFkTfJkTfNkTfRkTfVkTfZkTfdkTfhkTflkTfpkTftkTfxkTf1kTf5kTf9kTQBlTQFlTQJlTQNlTQRlTQVlTQZlTQdlTQhlTQllTQplTQtlTQxlTQ1lTQ5lTQ9lTRBlTRFlTRJlTRNlTRRlTRVlTRZlTRdlTRhlTRllTRplTRtlTRxlTR1lTR5lTR9lTSBlTSFlTSJlTSNlTSRlTSVlTSZlTSdlTShlTSllTSplTStlTSxlTS1lTS5lTS9lTTBlTTFlTTJlTTNlTTRlTTVlTTZlTTdlTThlTTllTTplTTtlTTxlTT1lTT5lTT9lTUBlTUFlTUJlTUNlTURlTUVlTUZlTUdlTUhlTUllTUplTUtlTUxlTU1lTU5lTU9lTVBlTVFlTVJlTVNlTVRlTVVlTVZlTVdlTVhlTVllTVplTVtlTVxlTV1lTV5lTV9lTWBlTWFlTWJlTWNlTWRlTWVlTWZlTWdlTWhlTWllTWplTWtlTWxlTW1lTW5lTW9lTXBlTXFlTXJlTXNlTXRlTXVlTXZlTXdlTXhlTXllTXplTXtlTXxlTX1lTX5lTX9lTYBlTYFlTYJlTYNlTYRlTYVlTYZlTYdlTYhlTYllTYplTYtlTYxlTY1lTY5lTY9lTZBlTZFlTZJlTZNlTZRlTZVlTZZlTZdlTZhlTZllTZplTZtlTZxlTZ1lTZ5lTZ9lTaBlTaFlTaJlTaNlTaRlTaVlTaZlTadlTahlTallTaplTatlTaxlTa1lTa5lTa9lTbBlTbFlTbJlTbNlTbRlTbVlTbZlTbdlTbhlTbllTbplTbtlTbxlTb1lTb5lTb9lTcBlTcFlTcJlTcNlTcRlTcVlTcZlTcdlTchlTcllTcplTctlTcxlTc1lTc5lTc9lTdBlTdFlTdJlTdNlTdRlTdVlTdZlTddlTdhlTdllTdplTdtlTdxlTd1lTd5lTd9lTeBlTeFlTeJlTeNlTeRlTeVlTeZlTedlTehlTellZShN6mVN62VN7GVN7WVN7mVN72VN8GVN8WVN8mVN82VN9GVN9WVN9mVN92VN+GVN+WVN+mVN+2VN/GVN/WVN/mVN/2VNAGZNAWZNAmZNA2ZNBGZNBWZNBmZNB2ZNCGZNCWZNCmZNC2ZNDGZNDWZNDmZND2ZNEGZNEWZNEmZNE2ZNFGZNFWZNFmZNF2ZNGGZNGWZNGmZNG2ZNHGZNHWZNHmZNH2ZNIGZNIWZNImZNI2ZNJGZNJWZNJmZNJ2ZNKGZNKWZNKmZNK2ZNLGZNLWZNLmZNL2ZNMGZNMWZNMmZNM2ZNNGZNNWZNNmZNN2ZNOGZNOWZNOmZNO2ZNPGZNPWZNPmZNP2ZNQGZNQWZNQmZNQ2ZNRGZNRWZNRmZNR2ZNSGZNSWZNSmZNS2ZNTGZNTWZNTmZNT2ZNUGZNUWZNUmZNU2ZNVGZNVWZNVmZNV2ZNWGZNWWZNWmZNW2ZNXGZNXWZNXmZNX2ZNYGZNYWZNYmZNY2ZNZGZNZWZNZmZNZ2ZNaGZNaWZNamZNa2ZNbGZNbWZNbmZNb2ZNcGZNcWZNcmZNc2ZNdGZNdWZNdmZNd2ZNeGZNeWZNemZNe2ZNfGZNfWZNfmZNf2ZNgGZNgWZNgmZNg2ZNhGZNhWZNhmZNh2ZNiGZNiWZNimZNi2ZNjGZNjWZNjmZNj2ZNkGZNkWZNkmZNk2ZNlGZNlWZNlmZNl2ZNmGZNmWZNmmZNm2ZNnGZNnWZNnmZNn2ZNoGZNoWZNomZNo2ZNpGZNpWZNpmZNp2ZNqGZNqWZNqmZNq2ZNrGZNrWZNrmZNr2ZNsGZNsWZNsmZNs2ZNtGZNtWZNtmZNt2ZNuGZNuWZNumZNu2ZNvGZNvWZNvmZNv2ZNwGZNwWZNwmZNw2ZNxGZNxWZNxmZNx2ZNyGZNyWZNymZNy2ZNzGZNzWZNzmZNz2ZN0GZN0WZN0mZN02ZN1GZN1WZN1mZN12ZN2GZN2WZN2mZN22ZN3GZN3WZN3mZN32ZN4GZN4WZN4mZN42ZN5GZN5WZN5mZN52ZN6GZN6WZN6mZN62ZN7GZN7WZN7mZN72ZN8GZN8WZN8mZN82ZN9GZN9WZN9mZN92ZN+GZN+WZN+mZN+2ZN/GZN/WZN/mZN/2ZNAGdNAWdNAmdNA2dNBGdNBWdNBmdNB2dNCGdNCWdNCmdNC2dNDGdNDWdNDmdND2dNEGdNEWdNEmdNE2dNFGdNFWdNFmdNF2dNGGdNGWdNGmdNG2dNHGdNHWdNHmdNH2dNIGdNIWdNImdNI2dNJGdNJWdNJmdNJ2dNKGdNKWdNKmdNK2dNLGdNLWdNLmdNL2dNMGdNMWdNMmdNM2dNNGdNNWdNNmdNN2dNOGdNOWdNOmdNO2dNPGdNPWdNPmdNP2dNQGdNQWdNQmdNQ2dNRGdNRWdNRmdNR2dNSGdNSWdNSmdNS2dNTGdNTWdNTmdNT2dNUGdNUWdNUmdNU2dNVGdNVWdNVmdNV2dNWGdNWWdNWmdNW2dNXGdNXWdNXmdNX2dNYGdNYWdNYmdNY2dNZGdNZWdNZmdNZ2dNaGdNaWdNamdNa2dNbGdNbWdNbmdNb2dNcGdNcWdNcmdNc2dNdGdNdWdNdmdNd2dNeGdNeWdNemdNe2dNfGdNfWdNfmdNf2dNgGdNgWdNgmdNg2dNhGdNhWdNhmdNh2dNiGdNiWdNimdNi2dNjGdNjWdNjmdNj2dNkGdNkWdNkmdNk2dNlGdNlWdNlmdNl2dNmGdNmWdNmmdNm2dNnGdNnWdNnmdNn2dNoGdNoWdNomdNo2dNpGdNpWdNpmdNp2dNqGdNqWdNqmdNq2dNrGdNrWdNrmdNr2dNsGdNsWdNsmdNs2dNtGdNtWdNtmdNt2dNuGdNuWdNumdNu2dNvGdNvWdNvmdNv2dNwGdNwWdNwmdNw2dNxGdNxWdNxmdNx2dNyGdNyWdNymdNy2dNzGdNzWdNzmdNz2dN0GdN0WdN0mdN02dN1GdN1WdN1mdN12dN2GdN2WdN2mdN22dN3GdN3WdN3mdN32dN4GdN4WdN4mdN42dN5GdN5WdN5mdN52dN6GdN6WdN6mdN62dN7GdN7WdN7mdN72dN8GdN8WdN8mdN82dN9GdN9WdN9mdN92dN+GdN+WdN+mdN+2dN/GdN/WdN/mdN/2dNAGhNAWhNAmhNA2hNBGhNBWhNBmhNB2hNCGhNCWhNCmhNC2hNDGhNDWhNDmhND2hNEGhNEWhNEmhNE2hNFGhNFWhNFmhNF2hNGGhNGWhNGmhNG2hNHGhNHWhNHmhNH2hNIGhNIWhNImhNI2hNJGhNJWhNJmhNJ2hNKGhNKWhNKmhNK2hNLGhNLWhNLmhNL2hNMGhNMWhNMmhNM2hNNGhNNWhNNmhNN2hNOGhNOWhNOmhNO2hNPGhNPWhNPmhNP2hNQGhNQWhNQmhNQ2hNRGhNRWhNRmhNR2hNSGhNSWhNSmhNS2hNTGhNTWhNTmhNT2hNUGhNUWhNUmhNU2hNVGhNVWhNVmhNV2hNWGhNWWhNWmhNW2hNXGhNXWhNXmhNX2hNYGhNYWhNYmhNY2hNZGhNZWhNZmhNZ2hNaGhNaWhNamhNa2hNbGhNbWhNbmhNb2hNcGhNcWhNcmhNc2hNdGhNdWhNdmhNd2hNeGhNeWhNemhNe2hNfGhNfWhNfmhNf2hNgGhNgWhNgmhNg2hNhGhNhWhNhmhNh2hNiGhNiWhNimhNi2hNjGhNjWhNjmhNj2hNkGhNkWhNkmhNk2hNlGhNlWhNlmhNl2hNmGhNmWhNmmhNm2hNnGhNnWhNnmhNn2hNoGhNoWhNomhNo2hNpGhNpWhNpmhNp2hNqGhNqWhNqmhNq2hNrGhNrWhNrmhNr2hNsGhNsWhNsmhNs2hNtGhNtWhNtmhNt2hNuGhNuWhNumhNu2hNvGhNvWhNvmhNv2hNwGhNwWhNwmhNw2hNxGhNxWhNxmhNx2hNyGhNyWhNymhNy2hNzGhNzWhNzmhNz2hN0GhN0WhN0mhN02hN1GhN1WhN1mhN12hN2GhN2WhN2mhN22hN3GhN3WhN3mhN32hN4GhN4WhN4mhN42hN5GhN5WhN5mhN52hN6GhN6WhN6mhN62hN7GhN7WhN7mhN72hN8GhN8WhN8mhN82hN9GhN9WhN9mhN92hN+GhN+WhN+mhN+2hN/GhN/WhN/mhN/2hNAGlNAWlNAmlNA2lNBGlNBWlNBmlNB2lNCGlNCWlNCmlNC2lNDGlNDWlNDmlND2lNEGlNEWlNEmlNE2lNFGlNFWlNFmlNF2lNGGlNGWlNGmlNG2lNHGlNHWlNHmlNH2lNIGlNIWlNImlNI2lNJGlNJWlNJmlNJ2lNKGlNKWlNKmlNK2lNLGlNLWlNLmlNL2lNMGlNMWlNMmlNM2lNNGlNNWlNNmlNN2lNOGlNOWlNOmlNO2lNPGlNPWlNPmlNP2lNQGlNQWlNQmlNQ2lNRGlNRWlNRmlNR2lNSGlNSWlNSmlNS2lNTGlNTWlNTmlNT2lNUGlNUWlNUmlNU2lNVGlNVWlNVmlNV2lNWGlNWWlNWmlNW2lNXGlNXWlNXmlNX2lNYGlNYWlNYmlNY2lNZGlNZWlNZmlNZ2lNaGlNaWlNamlNa2lNbGlNbWlNbmlNb2lNcGlNcWlNcmlNc2lNdGlNdWlNdmlNd2lNeGlNeWlNemlNe2lNfGlNfWlNfmlNf2lNgGlNgWlNgmlNg2lNhGlNhWlNhmlNh2lNiGlNiWlNimlNi2lNjGlNjWlNjmlNj2lNkGlNkWlNkmlNk2lNlGlNlWlNlmlNl2lNmGlNmWlNmmlNm2lNnGlNnWlNnmlNn2lNoGlNoWlNomlNo2lNpGlNpWlNpmlNp2lNqGlNqWlNqmlNq2lNrGlNrWlNrmlNr2lNsGlNsWlNsmlNs2lNtGlNtWlNtmlNt2lNuGlNuWlNumlNu2lNvGlNvWlNvmlNv2lNwGlNwWlNwmlNw2lNxGlNxWlNxmlNx2lNyGlNyWlNymlNy2lNzGlNzWlNzmlNz2lN0GlN0WllKE3SaU3TaU3UaU3VaU3WaU3XaU3YaU3ZaU3aaU3baU3caU3daU3eaU3faU3gaU3haU3iaU3jaU3kaU3laU3maU3naU3oaU3paU3qaU3raU3saU3taU3uaU3vaU3waU3xaU3yaU3zaU30aU31aU32aU33aU34aU35aU36aU37aU38aU39aU3+aU3/aU0Aak0Bak0Cak0Dak0Eak0Fak0Gak0Hak0Iak0Jak0Kak0Lak0Mak0Nak0Oak0Pak0Qak0Rak0Sak0Tak0Uak0Vak0Wak0Xak0Yak0Zak0aak0bak0cak0dak0eak0fak0gak0hak0iak0jak0kak0lak0mak0nak0oak0pak0qak0rak0sak0tak0uak0vak0wak0xak0yak0zak00ak01ak02ak03ak04ak05ak06ak07ak08ak09ak0+ak0/ak1Aak1Bak1Cak1Dak1Eak1Fak1Gak1Hak1Iak1Jak1Kak1Lak1Mak1Nak1Oak1Pak1Qak1Rak1Sak1Tak1Uak1Vak1Wak1Xak1Yak1Zak1aak1bak1cak1dak1eak1fak1gak1hak1iak1jak1kak1lak1mak1nak1oak1pak1qak1rak1sak1tak1uak1vak1wak1xak1yak1zak10ak11ak12ak13ak14ak15ak16ak17ak18ak19ak1+ak1/ak2Aak2Bak2Cak2Dak2Eak2Fak2Gak2Hak2Iak2Jak2Kak2Lak2Mak2Nak2Oak2Pak2Qak2Rak2Sak2Tak2Uak2Vak2Wak2Xak2Yak2Zak2aak2bak2cak2dak2eak2fak2gak2hak2iak2jak2kak2lak2mak2nak2oak2pak2qak2rak2sak2tak2uak2vak2wak2xak2yak2zak20ak21ak22ak23ak24ak25ak26ak27ak28ak29ak2+ak2/ak3Aak3Bak3Cak3Dak3Eak3Fak3Gak3Hak3Iak3Jak3Kak3Lak3Mak3Nak3Oak3Pak3Qak3Rak3Sak3Tak3Uak3Vak3Wak3Xak3Yak3Zak3aak3bak3cak3dak3eak3fak3gak3hak3iak3jak3kak3lak3mak3nak3oak3pak3qak3rak3sak3tak3uak3vak3wak3xak3yak3zak30ak31ak32ak33ak34ak35ak36ak37ak38ak39ak3+ak3/ak0Aa00Ba00Ca00Da00Ea00Fa00Ga00Ha00Ia00Ja00Ka00La00Ma00Na00Oa00Pa00Qa00Ra00Sa00Ta00Ua00Va00Wa00Xa00Ya00Za00aa00ba00ca00da00ea00fa00ga00ha00ia00ja00ka00la00ma00na00oa00pa00qa00ra00sa00ta00ua00va00wa00xa00ya00za000a001a002a003a004a005a006a007a008a009a00+a00/a01Aa01Ba01Ca01Da01Ea01Fa01Ga01Ha01Ia01Ja01Ka01La01Ma01Na01Oa01Pa01Qa01Ra01Sa01Ta01Ua01Va01Wa01Xa01Ya01Za01aa01ba01ca01da01ea01fa01ga01ha01ia01ja01ka01la01ma01na01oa01pa01qa01ra01sa01ta01ua01va01wa01xa01ya01za010a011a012a013a014a015a016a017a018a019a01+a01/a02Aa02Ba02Ca02Da02Ea02Fa02Ga02Ha02Ia02Ja02Ka02La02Ma02Na02Oa02Pa02Qa02Ra02Sa02Ta02Ua02Va02Wa02Xa02Ya02Za02aa02ba02ca02da02ea02fa02ga02ha02ia02ja02ka02la02ma02na02oa02pa02qa02ra02sa02ta02ua02va02wa02xa02ya02za020a021a022a023a024a025a026a027a028a029a02+a02/a03Aa03Ba03Ca03Da03Ea03Fa03Ga03Ha03Ia03Ja03Ka03La03Ma03Na03Oa03Pa03Qa03Ra03Sa03Ta03Ua03Va03Wa03Xa03Ya03Za03aa03ba03ca03da03ea03fa03ga03ha03ia03ja03ka03la03ma03na03oa03pa03qa03ra03sa03ta03ua03va03wa03xa03ya03za030a031a032a033a034a035a036a037a038a039a03+a03/a00AbE0BbE0CbE0DbE0EbE0FbE0GbE0HbE0IbE0JbE0KbE0LbE0MbE0NbE0ObE0PbE0QbE0RbE0SbE0TbE0UbE0VbE0WbE0XbE0YbE0ZbE0abE0bbE0cbE0dbE0ebE0fbE0gbE0hbE0ibE0jbE0kbE0lbE0mbE0nbE0obE0pbE0qbE0rbE0sbE0tbE0ubE0vbE0wbE0xbE0ybE0zbE00bE01bE02bE03bE04bE05bE06bE07bE08bE09bE0+bE0/bE1AbE1BbE1CbE1DbE1EbE1FbE1GbE1HbE1IbE1JbE1KbE1LbE1MbE1NbE1ObE1PbE1QbE1RbE1SbE1TbE1UbE1VbE1WbE1XbE1YbE1ZbE1abE1bbE1cbE1dbE1ebE1fbE1gbE1hbE1ibE1jbE1kbE1lbE1mbE1nbE1obE1pbE1qbE1rbE1sbE1tbE1ubE1vbE1wbE1xbE1ybE1zbE10bE11bE12bE13bE14bE15bE16bE17bE18bE19bE1+bE1/bE2AbE2BbE2CbE2DbE2EbE2FbE2GbE2HbE2IbE2JbE2KbE2LbE2MbE2NbE2ObE2PbE2QbE2RbE2SbE2TbE2UbE2VbE2WbE2XbE2YbE2ZbE2abE2bbE2cbE2dbE2ebE2fbE2gbE2hbE2ibE2jbE2kbE2lbE2mbE2nbE2obE2pbE2qbE2rbE2sbE2tbE2ubE2vbE2wbE2xbE2ybE2zbE20bE21bE22bE23bE24bE25bE26bE27bE28bE29bE2+bE2/bE3AbE3BbE3CbE3DbE3EbE3FbE3GbE3HbE3IbE3JbE3KbE3LbE3MbE3NbE3ObE3PbE3QbE3RbE3SbE3TbE3UbE3VbE3WbE3XbE3YbE3ZbE3abE3bbE3cbE3dbE3ebE3fbE3gbE3hbE3ibE3jbE3kbE3lbE3mbE3nbE3obE3pbE3qbE3rbE3sbE3tbE3ubE3vbE3wbE3xbE3ybE3zbE30bE31bE32bE33bE34bE35bE36bE37bE38bE39bE3+bE3/bE0AbU0BbU0CbU0DbU0EbU0FbU0GbU0HbU0IbU0JbU0KbU0LbU0MbU0NbU0ObU0PbU0QbU0RbU0SbU0TbU0UbU0VbU0WbU0XbU0YbU0ZbU0abU0bbU0cbU0dbU0ebU0fbU0gbU0hbU0ibU0jbU0kbU0lbU0mbU0nbU0obU0pbU0qbU0rbU0sbU0tbU0ubU0vbU0wbU0xbU0ybU0zbU00bU01bU02bU03bU04bU05bU06bU07bU08bU09bU0+bU0/bU1AbU1BbU1CbU1DbU1EbU1FbU1GbU1HbU1IbU1JbU1KbU1LbU1MbU1NbU1ObU1PbU1QbU1RbU1SbU1TbU1UbU1VbU1WbU1XbU1YbU1ZbU1abU1bbU1cbU1dbU1ebU1fbU1gbU1hbU1ibU1jbU1kbU1lbU1mbU1nbU1obU1pbU1qbU1rbU1sbU1tbU1ubU1vbU1wbU1xbU1ybU1zbU10bU11bU12bU13bU14bU15bU16bU17bU18bU19bU1+bU1/bU2AbU2BbU2CbU2DbU2EbU2FbU2GbU2HbU2IbU2JbU2KbU2LbU2MbU2NbU2ObU2PbU2QbU2RbU2SbU2TbU2UbU2VbU2WbU2XbU2YbU2ZbU2abU2bbU2cbU2dbU2ebU2fbU2gbU2hbU2ibU2jbU2kbU2lbU2mbU2nbU2obU2pbU2qbU2rbU2sbU2tbU2ubU2vbU2wbU2xbU2ybU2zbU20bU21bU22bU23bU24bU25bWUoTbptTbttTbxtTb1tTb5tTb9tTcBtTcFtTcJtTcNtTcRtTcVtTcZtTcdtTchtTcltTcptTcttTcxtTc1tTc5tTc9tTdBtTdFtTdJtTdNtTdRtTdVtTdZtTddtTdhtTdltTdptTdttTdxtTd1tTd5tTd9tTeBtTeFtTeJtTeNtTeRtTeVtTeZtTedtTehtTeltTeptTettTextTe1tTe5tTe9tTfBtTfFtTfJtTfNtTfRtTfVtTfZtTfdtTfhtTfltTfptTfttTfxtTf1tTf5tTf9tTQBuTQFuTQJuTQNuTQRuTQVuTQZuTQduTQhuTQluTQpuTQtuTQxuTQ1uTQ5uTQ9uTRBuTRFuTRJuTRNuTRRuTRVuTRZuTRduTRhuTRluTRpuTRtuTRxuTR1uTR5uTR9uTSBuTSFuTSJuTSNuTSRuTSVuTSZuTSduTShuTSluTSpuTStuTSxuTS1uTS5uTS9uTTBuTTFuTTJuTTNuTTRuTTVuTTZuTTduTThuTTluTTpuTTtuTTxuTT1uTT5uTT9uTUBuTUFuTUJuTUNuTURuTUVuTUZuTUduTUhuTUluTUpuTUtuTUxuTU1uTU5uTU9uTVBuTVFuTVJuTVNuTVRuTVVuTVZuTVduTVhuTVluTVpuTVtuTVxuTV1uTV5uTV9uTWBuTWFuTWJuTWNuTWRuTWVuTWZuTWduTWhuTWluTWpuTWtuTWxuTW1uTW5uTW9uTXBuTXFuTXJuTXNuTXRuTXVuTXZuTXduTXhuTXluTXpuTXtuTXxuTX1uTX5uTX9uTYBuTYFuTYJuTYNuTYRuTYVuTYZuTYduTYhuTYluTYpuTYtuTYxuTY1uTY5uTY9uTZBuTZFuTZJuTZNuTZRuTZVuTZZuTZduTZhuTZluTZpuTZtuTZxuTZ1uTZ5uTZ9uTaBuTaFuTaJuTaNuTaRuTaVuTaZuTaduTahuTaluTapuTatuTaxuTa1uTa5uTa9uTbBuTbFuTbJuTbNuTbRuTbVuTbZuTbduTbhuTbluTbpuTbtuTbxuTb1uTb5uTb9uTcBuTcFuTcJuTcNuTcRuTcVuTcZuTcduTchuTcluTcpuTctuTcxuTc1uTc5uTc9uTdBuTdFuTdJuTdNuTdRuTdVuTdZuTdduTdhuTdluTdpuTdtuTdxuTd1uTd5uTd9uTeBuTeFuTeJuTeNuTeRuTeVuTeZuTeduTehuTeluTepuTetuTexuTe1uTe5uTe9uTfBuTfFuTfJuTfNuTfRuTfVuTfZuTfduTfhuTfluTfpuTftuTfxuTf1uTf5uTf9uTQBvTQFvTQJvTQNvTQRvTQVvTQZvTQdvTQhvTQlvTQpvTQtvTQxvTQ1vTQ5vTQ9vTRBvTRFvTRJvTRNvTRRvTRVvTRZvTRdvTRhvTRlvTRpvTRtvTRxvTR1vTR5vTR9vTSBvTSFvTSJvTSNvTSRvTSVvTSZvTSdvTShvTSlvTSpvTStvTSxvTS1vTS5vTS9vTTBvTTFvTTJvTTNvTTRvTTVvTTZvTTdvTThvTTlvTTpvTTtvTTxvTT1vTT5vTT9vTUBvTUFvTUJvTUNvTURvTUVvTUZvTUdvTUhvTUlvTUpvTUtvTUxvTU1vTU5vTU9vTVBvTVFvTVJvTVNvTVRvTVVvTVZvTVdvTVhvTVlvTVpvTVtvTVxvTV1vTV5vTV9vTWBvTWFvTWJvTWNvTWRvTWVvTWZvTWdvTWhvTWlvTWpvTWtvTWxvTW1vTW5vTW9vTXBvTXFvTXJvTXNvTXRvTXVvTXZvTXdvTXhvTXlvTXpvTXtvTXxvTX1vTX5vTX9vTYBvTYFvTYJvTYNvTYRvTYVvTYZvTYdvTYhvTYlvTYpvTYtvTYxvTY1vTY5vTY9vTZBvTZFvTZJvTZNvTZRvTZVvTZZvTZdvTZhvTZlvTZpvTZtvTZxvTZ1vTZ5vTZ9vTaBvTaFvTaJvTaNvTaRvTaVvTaZvTadvTahvTalvTapvTatvTaxvTa1vTa5vTa9vTbBvTbFvTbJvTbNvTbRvTbVvTbZvTbdvTbhvTblvTbpvTbtvTbxvTb1vTb5vTb9vTcBvTcFvTcJvTcNvTcRvTcVvTcZvTcdvTchvTclvTcpvTctvTcxvTc1vTc5vTc9vTdBvTdFvTdJvTdNvTdRvTdVvTdZvTddvTdhvTdlvTdpvTdtvTdxvTd1vTd5vTd9vTeBvTeFvTeJvTeNvTeRvTeVvTeZvTedvTehvTelvTepvTetvTexvTe1vTe5vTe9vTfBvTfFvTfJvTfNvTfRvTfVvTfZvTfdvTfhvTflvTfpvTftvTfxvTf1vTf5vTf9vTQBwTQFwTQJwTQNwTQRwTQVwTQZwTQdwTQhwTQlwTQpwTQtwTQxwTQ1wTQ5wTQ9wTRBwTRFwTRJwTRNwTRRwTRVwTRZwTRdwTRhwTRlwTRpwTRtwTRxwTR1wTR5wTR9wTSBwTSFwTSJwTSNwTSRwTSVwTSZwTSdwTShwTSlwTSpwTStwTSxwTS1wTS5wTS9wTTBwTTFwTTJwTTNwTTRwTTVwTTZwTTdwTThwTTlwTTpwTTtwTTxwTT1wTT5wTT9wTUBwTUFwTUJwTUNwTURwTUVwTUZwTUdwTUhwTUlwTUpwTUtwTUxwTU1wTU5wTU9wTVBwTVFwTVJwTVNwTVRwTVVwTVZwTVdwTVhwTVlwTVpwTVtwTVxwTV1wTV5wTV9wTWBwTWFwTWJwTWNwTWRwTWVwTWZwTWdwTWhwTWlwTWpwTWtwTWxwTW1wTW5wTW9wTXBwTXFwTXJwTXNwTXRwTXVwTXZwTXdwTXhwTXlwTXpwTXtwTXxwTX1wTX5wTX9wTYBwTYFwTYJwTYNwTYRwTYVwTYZwTYdwTYhwTYlwTYpwTYtwTYxwTY1wTY5wTY9wTZBwTZFwTZJwTZNwTZRwTZVwTZZwTZdwTZhwTZlwTZpwTZtwTZxwTZ1wTZ5wTZ9wTaBwTaFwTaJwTaNwTaRwTaVwTaZwTadwTahwTalwTapwTatwTaxwTa1wTa5wTa9wTbBwTbFwTbJwTbNwTbRwTbVwTbZwTbdwTbhwTblwTbpwTbtwTbxwTb1wTb5wTb9wTcBwTcFwTcJwTcNwTcRwTcVwTcZwTcdwTchwTclwTcpwTctwTcxwTc1wTc5wTc9wTdBwTdFwTdJwTdNwTdRwTdVwTdZwTddwTdhwTdlwTdpwTdtwTdxwTd1wTd5wTd9wTeBwTeFwTeJwTeNwTeRwTeVwTeZwTedwTehwTelwTepwTetwTexwTe1wTe5wTe9wTfBwTfFwTfJwTfNwTfRwTfVwTfZwTfdwTfhwTflwTfpwTftwTfxwTf1wTf5wTf9wTQBxTQFxTQJxTQNxTQRxTQVxTQZxTQdxTQhxTQlxTQpxTQtxTQxxTQ1xTQ5xTQ9xTRBxTRFxTRJxTRNxTRRxTRVxTRZxTRdxTRhxTRlxTRpxTRtxTRxxTR1xTR5xTR9xTSBxTSFxTSJxTSNxTSRxTSVxTSZxTSdxTShxTSlxTSpxTStxTSxxTS1xTS5xTS9xTTBxTTFxTTJxTTNxTTRxTTVxTTZxTTdxTThxTTlxTTpxTTtxTTxxTT1xTT5xTT9xTUBxTUFxTUJxTUNxTURxTUVxTUZxTUdxTUhxTUlxTUpxTUtxTUxxTU1xTU5xTU9xTVBxTVFxTVJxTVNxTVRxTVVxTVZxTVdxTVhxTVlxTVpxTVtxTVxxTV1xTV5xTV9xTWBxTWFxTWJxTWNxTWRxTWVxTWZxTWdxTWhxTWlxTWpxTWtxTWxxTW1xTW5xTW9xTXBxTXFxTXJxTXNxTXRxTXVxTXZxTXdxTXhxTXlxTXpxTXtxTXxxTX1xTX5xTX9xTYBxTYFxTYJxTYNxTYRxTYVxTYZxTYdxTYhxTYlxTYpxTYtxTYxxTY1xTY5xTY9xTZBxTZFxTZJxTZNxTZRxTZVxTZZxTZdxTZhxTZlxTZpxTZtxTZxxTZ1xTZ5xTZ9xTaBxTaFxZShNonFNo3FNpHFNpXFNpnFNp3FNqHFNqXFNqnFNq3FNrHFNrXFNrnFNr3FNsHFNsXFNsnFNs3FNtHFNtXFNtnFNt3FNuHFNuXFNunFNu3FNvHFNvXFNvnFNv3FNwHFNwXFNwnFNw3FNxHFNxXFNxnFNx3FNyHFNyXFNynFNy3FNzHFNzXFNznFNz3FN0HFN0XFN0nFN03FN1HFN1XFN1nFN13FN2HFN2XFN2nFN23FN3HFN3XFN3nFN33FN4HFN4XFN4nFN43FN5HFN5XFN5nFN53FN6HFN6XFN6nFN63FN7HFN7XFN7nFN73FN8HFN8XFN8nFN83FN9HFN9XFN9nFN93FN+HFN+XFN+nFN+3FN/HFN/XFN/nFN/3FNAHJNAXJNAnJNA3JNBHJNBXJNBnJNB3JNCHJNCXJNCnJNC3JNDHJNDXJNDnJND3JNEHJNEXJNEnJNE3JNFHJNFXJNFnJNF3JNGHJNGXJNGnJNG3JNHHJNHXJNHnJNH3JNIHJNIXJNInJNI3JNJHJNJXJNJnJNJ3JNKHJNKXJNKnJNK3JNLHJNLXJNLnJNL3JNMHJNMXJNMnJNM3JNNHJNNXJNNnJNN3JNOHJNOXJNOnJNO3JNPHJNPXJNPnJNP3JNQHJNQXJNQnJNQ3JNRHJNRXJNRnJNR3JNSHJNSXJNSnJNS3JNTHJNTXJNTnJNT3JNUHJNUXJNUnJNU3JNVHJNVXJNVnJNV3JNWHJNWXJNWnJNW3JNXHJNXXJNXnJNX3JNYHJNYXJNYnJNY3JNZHJNZXJNZnJNZ3JNaHJNaXJNanJNa3JNbHJNbXJNbnJNb3JNcHJNcXJNcnJNc3JNdHJNdXJNdnJNd3JNeHJNeXJNenJNe3JNfHJNfXJNfnJNf3JNgHJNgXJNgnJNg3JNhHJNhXJNhnJNh3JNiHJNiXJNinJNi3JNjHJNjXJNjnJNj3JNkHJNkXJNknJNk3JNlHJNlXJNlnJNl3JNmHJNmXJNmnJNm3JNnHJNnXJNnnJNn3JNoHJNoXJNonJNo3JNpHJNpXJNpnJNp3JNqHJNqXJNqnJNq3JNrHJNrXJNrnJNr3JNsHJNsXJNsnJNs3JNtHJNtXJNtnJNt3JNuHJNuXJNunJNu3JNvHJNvXJNvnJNv3JNwHJNwXJNwnJNw3JNxHJNxXJNxnJNx3JNyHJNyXJNynJNy3JNzHJNzXJNznJNz3JN0HJN0XJN0nJN03JN1HJN1XJN1nJN13JN2HJN2XJN2nJN23JN3HJN3XJN3nJN33JN4HJN4XJN4nJN43JN5HJN5XJN5nJN53JN6HJN6XJN6nJN63JN7HJN7XJN7nJN73JN8HJN8XJN8nJN83JN9HJN9XJN9nJN93JN+HJN+XJN+nJN+3JN/HJN/XJN/nJN/3JNAHNNAXNNAnNNA3NNBHNNBXNNBnNNB3NNCHNNCXNNCnNNC3NNDHNNDXNNDnNND3NNEHNNEXNNEnNNE3NNFHNNFXNNFnNNF3NNGHNNGXNNGnNNG3NNHHNNHXNNHnNNH3NNIHNNIXNNInNNI3NNJHNNJXNNJnNNJ3NNKHNNKXNNKnNNK3NNLHNNLXNNLnNNL3NNMHNNMXNNMnNNM3NNNHNNNXNNNnNNN3NNOHNNOXNNOnNNO3NNPHNNPXNNPnNNP3NNQHNNQXNNQnNNQ3NNRHNNRXNNRnNNR3NNSHNNSXNNSnNNS3NNTHNNTXNNTnNNT3NNUHNNUXNNUnNNU3NNVHNNVXNNVnNNV3NNWHNNWXNNWnNNW3NNXHNNXXNNXnNNX3NNYHNNYXNNYnNNY3NNZHNNZXNNZnNNZ3NNaHNNaXNNanNNa3NNbHNNbXNNbnNNb3NNcHNNcXNNcnNNc3NNdHNNdXNNdnNNd3NNeHNNeXNNenNNe3NNfHNNfXNNfnNNf3NNgHNNgXNNgnNNg3NNhHNNhXNNhnNNh3NNiHNNiXNNinNNi3NNjHNNjXNNjnNNj3NNkHNNkXNNknNNk3NNlHNNlXNNlnNNl3NNmHNNmXNNmnNNm3NNnHNNnXNNnnNNn3NNoHNNoXNNonNNo3NNpHNNpXNNpnNNp3NNqHNNqXNNqnNNq3NNrHNNrXNNrnNNr3NNsHNNsXNNsnNNs3NNtHNNtXNNtnNNt3NNuHNNuXNNunNNu3NNvHNNvXNNvnNNv3NNwHNNwXNNwnNNw3NNxHNNxXNNxnNNx3NNyHNNyXNNynNNy3NNzHNNzXNNznNNz3NN0HNN0XNN0nNN03NN1HNN1XNN1nNN13NN2HNN2XNN2nNN23NN3HNN3XNN3nNN33NN4HNN4XNN4nNN43NN5HNN5XNN5nNN53NN6HNN6XNN6nNN63NN7HNN7XNN7nNN73NN8HNN8XNN8nNN83NN9HNN9XNN9nNN93NN+HNN+XNN+nNN+3NN/HNN/XNN/nNN/3NNAHRNAXRNAnRNA3RNBHRNBXRNBnRNB3RNCHRNCXRNCnRNC3RNDHRNDXRNDnRND3RNEHRNEXRNEnRNE3RNFHRNFXRNFnRNF3RNGHRNGXRNGnRNG3RNHHRNHXRNHnRNH3RNIHRNIXRNInRNI3RNJHRNJXRNJnRNJ3RNKHRNKXRNKnRNK3RNLHRNLXRNLnRNL3RNMHRNMXRNMnRNM3RNNHRNNXRNNnRNN3RNOHRNOXRNOnRNO3RNPHRNPXRNPnRNP3RNQHRNQXRNQnRNQ3RNRHRNRXRNRnRNR3RNSHRNSXRNSnRNS3RNTHRNTXRNTnRNT3RNUHRNUXRNUnRNU3RNVHRNVXRNVnRNV3RNWHRNWXRNWnRNW3RNXHRNXXRNXnRNX3RNYHRNYXRNYnRNY3RNZHRNZXRNZnRNZ3RNaHRNaXRNanRNa3RNbHRNbXRNbnRNb3RNcHRNcXRNcnRNc3RNdHRNdXRNdnRNd3RNeHRNeXRNenRNe3RNfHRNfXRNfnRNf3RNgHRNgXRNgnRNg3RNhHRNhXRNhnRNh3RNiHRNiXRNinRNi3RNjHRNjXRNjnRNj3RNkHRNkXRNknRNk3RNlHRNlXRNlnRNl3RNmHRNmXRNmnRNm3RNnHRNnXRNnnRNn3RNoHRNoXRNonRNo3RNpHRNpXRNpnRNp3RNqHRNqXRNqnRNq3RNrHRNrXRNrnRNr3RNsHRNsXRNsnRNs3RNtHRNtXRNtnRNt3RNuHRNuXRNunRNu3RNvHRNvXRNvnRNv3RNwHRNwXRNwnRNw3RNxHRNxXRNxnRNx3RNyHRNyXRNynRNy3RNzHRNzXRNznRNz3RN0HRN0XRN0nRN03RN1HRN1XRN1nRN13RN2HRN2XRN2nRN23RN3HRN3XRN3nRN33RN4HRN4XRN4nRN43RN5HRN5XRN5nRN53RN6HRN6XRN6nRN63RN7HRN7XRN7nRN73RN8HRN8XRN8nRN83RN9HRN9XRN9nRN93RN+HRN+XRN+nRN+3RN/HRN/XRN/nRN/3RNAHVNAXVNAnVNA3VNBHVNBXVNBnVNB3VNCHVNCXVNCnVNC3VNDHVNDXVNDnVND3VNEHVNEXVNEnVNE3VNFHVNFXVNFnVNF3VNGHVNGXVNGnVNG3VNHHVNHXVNHnVNH3VNIHVNIXVNInVNI3VNJHVNJXVNJnVNJ3VNKHVNKXVNKnVNK3VNLHVNLXVNLnVNL3VNMHVNMXVNMnVNM3VNNHVNNXVNNnVNN3VNOHVNOXVNOnVNO3VNPHVNPXVNPnVNP3VNQHVNQXVNQnVNQ3VNRHVNRXVNRnVNR3VNSHVNSXVNSnVNS3VNTHVNTXVNTnVNT3VNUHVNUXVNUnVNU3VNVHVNVXVNVnVNV3VNWHVNWXVNWnVNW3VNXHVNXXVNXnVNX3VNYHVNYXVNYnVNY3VNZHVNZXVNZnVNZ3VNaHVNaXVNanVNa3VNbHVNbXVNbnVNb3VNcHVNcXVNcnVNc3VNdHVNdXVNdnVNd3VNeHVNeXVNenVNe3VNfHVNfXVNfnVNf3VNgHVNgXVNgnVNg3VNhHVNhXVNhnVNh3VNiHVNiXVlKE2KdU2LdU2MdU2NdU2OdU2PdU2QdU2RdU2SdU2TdU2UdU2VdU2WdU2XdU2YdU2ZdU2adU2bdU2cdU2ddU2edU2fdU2gdU2hdU2idU2jdU2kdU2ldU2mdU2ndU2odU2pdU2qdU2rdU2sdU2tdU2udU2vdU2wdU2xdU2ydU2zdU20dU21dU22dU23dU24dU25dU26dU27dU28dU29dU2+dU2/dU3AdU3BdU3CdU3DdU3EdU3FdU3GdU3HdU3IdU3JdU3KdU3LdU3MdU3NdU3OdU3PdU3QdU3RdU3SdU3TdU3UdU3VdU3WdU3XdU3YdU3ZdU3adU3bdU3cdU3ddU3edU3fdU3gdU3hdU3idU3jdU3kdU3ldU3mdU3ndU3odU3pdU3qdU3rdU3sdU3tdU3udU3vdU3wdU3xdU3ydU3zdU30dU31dU32dU33dU34dU35dU36dU37dU38dU39dU3+dU3/dU0Adk0Bdk0Cdk0Ddk0Edk0Fdk0Gdk0Hdk0Idk0Jdk0Kdk0Ldk0Mdk0Ndk0Odk0Pdk0Qdk0Rdk0Sdk0Tdk0Udk0Vdk0Wdk0Xdk0Ydk0Zdk0adk0bdk0cdk0ddk0edk0fdk0gdk0hdk0idk0jdk0kdk0ldk0mdk0ndk0odk0pdk0qdk0rdk0sdk0tdk0udk0vdk0wdk0xdk0ydk0zdk00dk01dk02dk03dk04dk05dk06dk07dk08dk09dk0+dk0/dk1Adk1Bdk1Cdk1Ddk1Edk1Fdk1Gdk1Hdk1Idk1Jdk1Kdk1Ldk1Mdk1Ndk1Odk1Pdk1Qdk1Rdk1Sdk1Tdk1Udk1Vdk1Wdk1Xdk1Ydk1Zdk1adk1bdk1cdk1ddk1edk1fdk1gdk1hdk1idk1jdk1kdk1ldk1mdk1ndk1odk1pdk1qdk1rdk1sdk1tdk1udk1vdk1wdk1xdk1ydk1zdk10dk11dk12dk13dk14dk15dk16dk17dk18dk19dk1+dk1/dk2Adk2Bdk2Cdk2Ddk2Edk2Fdk2Gdk2Hdk2Idk2Jdk2Kdk2Ldk2Mdk2Ndk2Odk2Pdk2Qdk2Rdk2Sdk2Tdk2Udk2Vdk2Wdk2Xdk2Ydk2Zdk2adk2bdk2cdk2ddk2edk2fdk2gdk2hdk2idk2jdk2kdk2ldk2mdk2ndk2odk2pdk2qdk2rdk2sdk2tdk2udk2vdk2wdk2xdk2ydk2zdk20dk21dk22dk23dk24dk25dk26dk27dk28dk29dk2+dk2/dk3Adk3Bdk3Cdk3Ddk3Edk3Fdk3Gdk3Hdk3Idk3Jdk3Kdk3Ldk3Mdk3Ndk3Odk3Pdk3Qdk3Rdk3Sdk3Tdk3Udk3Vdk3Wdk3Xdk3Ydk3Zdk3adk3bdk3cdk3ddk3edk3fdk3gdk3hdk3idk3jdk3kdk3ldk3mdk3ndk3odk3pdk3qdk3rdk3sdk3tdk3udk3vdk3wdk3xdk3ydk3zdk30dk31dk32dk33dk34dk35dk36dk37dk38dk39dk3+dk3/dk0Ad00Bd00Cd00Dd00Ed00Fd00Gd00Hd00Id00Jd00Kd00Ld00Md00Nd00Od00Pd00Qd00Rd00Sd00Td00Ud00Vd00Wd00Xd00Yd00Zd00ad00bd00cd00dd00ed00fd00gd00hd00id00jd00kd00ld00md00nd00od00pd00qd00rd00sd00td00ud00vd00wd00xd00yd00zd000d001d002d003d004d005d006d007d008d009d00+d00/d01Ad01Bd01Cd01Dd01Ed01Fd01Gd01Hd01Id01Jd01Kd01Ld01Md01Nd01Od01Pd01Qd01Rd01Sd01Td01Ud01Vd01Wd01Xd01Yd01Zd01ad01bd01cd01dd01ed01fd01gd01hd01id01jd01kd01ld01md01nd01od01pd01qd01rd01sd01td01ud01vd01wd01xd01yd01zd010d011d012d013d014d015d016d017d018d019d01+d01/d02Ad02Bd02Cd02Dd02Ed02Fd02Gd02Hd02Id02Jd02Kd02Ld02Md02Nd02Od02Pd02Qd02Rd02Sd02Td02Ud02Vd02Wd02Xd02Yd02Zd02ad02bd02cd02dd02ed02fd02gd02hd02id02jd02kd02ld02md02nd02od02pd02qd02rd02sd02td02ud02vd02wd02xd02yd02zd020d021d022d023d024d025d026d027d028d029d02+d02/d03Ad03Bd03Cd03Dd03Ed03Fd03Gd03Hd03Id03Jd03Kd03Ld03Md03Nd03Od03Pd03Qd03Rd03Sd03Td03Ud03Vd03Wd03Xd03Yd03Zd03ad03bd03cd03dd03ed03fd03gd03hd03id03jd03kd03ld03md03nd03od03pd03qd03rd03sd03td03ud03vd03wd03xd03yd03zd030d031d032d033d034d035d036d037d038d039d03+d03/d00AeE0BeE0CeE0DeE0EeE0FeE0GeE0HeE0IeE0JeE0KeE0LeE0MeE0NeE0OeE0PeE0QeE0ReE0SeE0TeE0UeE0VeE0WeE0XeE0YeE0ZeE0aeE0beE0ceE0deE0eeE0feE0geE0heE0ieE0jeE0keE0leE0meE0neE0oeE0peE0qeE0reE0seE0teE0ueE0veE0weE0xeE0yeE0zeE00eE01eE02eE03eE04eE05eE06eE07eE08eE09eE0+eE0/eE1AeE1BeE1CeE1DeE1EeE1FeE1GeE1HeE1IeE1JeE1KeE1LeE1MeE1NeE1OeE1PeE1QeE1ReE1SeE1TeE1UeE1VeE1WeE1XeE1YeE1ZeE1aeE1beE1ceE1deE1eeE1feE1geE1heE1ieE1jeE1keE1leE1meE1neE1oeE1peE1qeE1reE1seE1teE1ueE1veE1weE1xeE1yeE1zeE10eE11eE12eE13eE14eE15eE16eE17eE18eE19eE1+eE1/eE2AeE2BeE2CeE2DeE2EeE2FeE2GeE2HeE2IeE2JeE2KeE2LeE2MeE2NeE2OeE2PeE2QeE2ReE2SeE2TeE2UeE2VeE2WeE2XeE2YeE2ZeE2aeE2beE2ceE2deE2eeE2feE2geE2heE2ieE2jeE2keE2leE2meE2neE2oeE2peE2qeE2reE2seE2teE2ueE2veE2weE2xeE2yeE2zeE20eE21eE22eE23eE24eE25eE26eE27eE28eE29eE2+eE2/eE3AeE3BeE3CeE3DeE3EeE3FeE3GeE3HeE3IeE3JeE3KeE3LeE3MeE3NeE3OeE3PeE3QeE3ReE3SeE3TeE3UeE3VeE3WeE3XeE3YeE3ZeE3aeE3beE3ceE3deE3eeE3feE3geE3heE3ieE3jeE3keE3leE3meE3neE3oeE3peE3qeE3reE3seE3teE3ueE3veE3weE3xeE3yeE3zeE30eE31eE32eE33eE34eE35eE36eE37eE38eE39eE3+eE3/eE0AeU0BeU0CeU0DeU0EeU0FeU0GeU0HeU0IeU0JeU0KeU0LeU0MeU0NeU0OeU0PeU0QeU0ReU0SeU0TeU0UeU0VeU0WeU0XeU0YeU0ZeU0aeU0beU0ceU0deU0eeU0feU0geU0heU0ieU0jeU0keU0leU0meU0neU0oeU0peU0qeU0reU0seU0teU0ueU0veU0weU0xeU0yeU0zeU00eU01eU02eU03eU04eU05eU06eU07eU08eU09eU0+eU0/eU1AeU1BeU1CeU1DeU1EeU1FeU1GeU1HeU1IeU1JeU1KeU1LeU1MeU1NeU1OeU1PeU1QeU1ReU1SeU1TeU1UeU1VeU1WeU1XeU1YeU1ZeU1aeU1beU1ceU1deU1eeU1feU1geU1heU1ieU1jeU1keU1leU1meU1neU1oeU1peU1qeU1reU1seU1teU1ueU1veU1weU1xeWUoTXJ5TXN5TXR5TXV5TXZ5TXd5TXh5TXl5TXp5TXt5TXx5TX15TX55TX95TYB5TYF5TYJ5TYN5TYR5TYV5TYZ5TYd5TYh5TYl5TYp5TYt5TYx5TY15TY55TY95TZB5TZF5TZJ5TZN5TZR5TZV5TZZ5TZd5TZh5TZl5TZp5TZt5TZx5TZ15TZ55TZ95TaB5TaF5TaJ5TaN5TaR5TaV5TaZ5Tad5Tah5Tal5Tap5Tat5Tax5Ta15Ta55Ta95TbB5TbF5TbJ5TbN5TbR5TbV5TbZ5Tbd5Tbh5Tbl5Tbp5Tbt5Tbx5Tb15Tb55Tb95TcB5TcF5TcJ5TcN5TcR5TcV5TcZ5Tcd5Tch5Tcl5Tcp5Tct5Tcx5Tc15Tc55Tc95TdB5TdF5TdJ5TdN5TdR5TdV5TdZ5Tdd5Tdh5Tdl5Tdp5Tdt5Tdx5Td15Td55Td95TeB5TeF5TeJ5TeN5TeR5TeV5TeZ5Ted5Teh5Tel5Tep5Tet5Tex5Te15Te55Te95TfB5TfF5TfJ5TfN5TfR5TfV5TfZ5Tfd5Tfh5Tfl5Tfp5Tft5Tfx5Tf15Tf55Tf95TQB6TQF6TQJ6TQN6TQR6TQV6TQZ6TQd6TQh6TQl6TQp6TQt6TQx6TQ16TQ56TQ96TRB6TRF6TRJ6TRN6TRR6TRV6TRZ6TRd6TRh6TRl6TRp6TRt6TRx6TR16TR56TR96TSB6TSF6TSJ6TSN6TSR6TSV6TSZ6TSd6TSh6TSl6TSp6TSt6TSx6TS16TS56TS96TTB6TTF6TTJ6TTN6TTR6TTV6TTZ6TTd6TTh6TTl6TTp6TTt6TTx6TT16TT56TT96TUB6TUF6TUJ6TUN6TUR6TUV6TUZ6TUd6TUh6TUl6TUp6TUt6TUx6TU16TU56TU96TVB6TVF6TVJ6TVN6TVR6TVV6TVZ6TVd6TVh6TVl6TVp6TVt6TVx6TV16TV56TV96TWB6TWF6TWJ6TWN6TWR6TWV6TWZ6TWd6TWh6TWl6TWp6TWt6TWx6TW16TW56TW96TXB6TXF6TXJ6TXN6TXR6TXV6TXZ6TXd6TXh6TXl6TXp6TXt6TXx6TX16TX56TX96TYB6TYF6TYJ6TYN6TYR6TYV6TYZ6TYd6TYh6TYl6TYp6TYt6TYx6TY16TY56TY96TZB6TZF6TZJ6TZN6TZR6TZV6TZZ6TZd6TZh6TZl6TZp6TZt6TZx6TZ16TZ56TZ96TaB6TaF6TaJ6TaN6TaR6TaV6TaZ6Tad6Tah6Tal6Tap6Tat6Tax6Ta16Ta56Ta96TbB6TbF6TbJ6TbN6TbR6TbV6TbZ6Tbd6Tbh6Tbl6Tbp6Tbt6Tbx6Tb16Tb56Tb96TcB6TcF6TcJ6TcN6TcR6TcV6TcZ6Tcd6Tch6Tcl6Tcp6Tct6Tcx6Tc16Tc56Tc96TdB6TdF6TdJ6TdN6TdR6TdV6TdZ6Tdd6Tdh6Tdl6Tdp6Tdt6Tdx6Td16Td56Td96TeB6TeF6TeJ6TeN6TeR6TeV6TeZ6Ted6Teh6Tel6Tep6Tet6Tex6Te16Te56Te96TfB6TfF6TfJ6TfN6TfR6TfV6TfZ6Tfd6Tfh6Tfl6Tfp6Tft6Tfx6Tf16Tf56Tf96TQB7TQF7TQJ7TQN7TQR7TQV7TQZ7TQd7TQh7TQl7TQp7TQt7TQx7TQ17TQ57TQ97TRB7TRF7TRJ7TRN7TRR7TRV7TRZ7TRd7TRh7TRl7TRp7TRt7TRx7TR17TR57TR97TSB7TSF7TSJ7TSN7TSR7TSV7TSZ7TSd7TSh7TSl7TSp7TSt7TSx7TS17TS57TS97TTB7TTF7TTJ7TTN7TTR7TTV7TTZ7TTd7TTh7TTl7TTp7TTt7TTx7TT17TT57TT97TUB7TUF7TUJ7TUN7TUR7TUV7TUZ7TUd7TUh7TUl7TUp7TUt7TUx7TU17TU57TU97TVB7TVF7TVJ7TVN7TVR7TVV7TVZ7TVd7TVh7TVl7TVp7TVt7TVx7TV17TV57TV97TWB7TWF7TWJ7TWN7TWR7TWV7TWZ7TWd7TWh7TWl7TWp7TWt7TWx7TW17TW57TW97TXB7TXF7TXJ7TXN7TXR7TXV7TXZ7TXd7TXh7TXl7TXp7TXt7TXx7TX17TX57TX97TYB7TYF7TYJ7TYN7TYR7TYV7TYZ7TYd7TYh7TYl7TYp7TYt7TYx7TY17TY57TY97TZB7TZF7TZJ7TZN7TZR7TZV7TZZ7TZd7TZh7TZl7TZp7TZt7TZx7TZ17TZ57TZ97TaB7TaF7TaJ7TaN7TaR7TaV7TaZ7Tad7Tah7Tal7Tap7Tat7Tax7Ta17Ta57Ta97TbB7TbF7TbJ7TbN7TbR7TbV7TbZ7Tbd7Tbh7Tbl7Tbp7Tbt7Tbx7Tb17Tb57Tb97TcB7TcF7TcJ7TcN7TcR7TcV7TcZ7Tcd7Tch7Tcl7Tcp7Tct7Tcx7Tc17Tc57Tc97TdB7TdF7TdJ7TdN7TdR7TdV7TdZ7Tdd7Tdh7Tdl7Tdp7Tdt7Tdx7Td17Td57Td97TeB7TeF7TeJ7TeN7TeR7TeV7TeZ7Ted7Teh7Tel7Tep7Tet7Tex7Te17Te57Te97TfB7TfF7TfJ7TfN7TfR7TfV7TfZ7Tfd7Tfh7Tfl7Tfp7Tft7Tfx7Tf17Tf57Tf97TQB8TQF8TQJ8TQN8TQR8TQV8TQZ8TQd8TQh8TQl8TQp8TQt8TQx8TQ18TQ58TQ98TRB8TRF8TRJ8TRN8TRR8TRV8TRZ8TRd8TRh8TRl8TRp8TRt8TRx8TR18TR58TR98TSB8TSF8TSJ8TSN8TSR8TSV8TSZ8TSd8TSh8TSl8TSp8TSt8TSx8TS18TS58TS98TTB8TTF8TTJ8TTN8TTR8TTV8TTZ8TTd8TTh8TTl8TTp8TTt8TTx8TT18TT58TT98TUB8TUF8TUJ8TUN8TUR8TUV8TUZ8TUd8TUh8TUl8TUp8TUt8TUx8TU18TU58TU98TVB8TVF8TVJ8TVN8TVR8TVV8TVZ8TVd8TVh8TVl8TVp8TVt8TVx8TV18TV58TV98TWB8TWF8TWJ8TWN8TWR8TWV8TWZ8TWd8TWh8TWl8TWp8TWt8TWx8TW18TW58TW98TXB8TXF8TXJ8TXN8TXR8TXV8TXZ8TXd8TXh8TXl8TXp8TXt8TXx8TX18TX58TX98TYB8TYF8TYJ8TYN8TYR8TYV8TYZ8TYd8TYh8TYl8TYp8TYt8TYx8TY18TY58TY98TZB8TZF8TZJ8TZN8TZR8TZV8TZZ8TZd8TZh8TZl8TZp8TZt8TZx8TZ18TZ58TZ98TaB8TaF8TaJ8TaN8TaR8TaV8TaZ8Tad8Tah8Tal8Tap8Tat8Tax8Ta18Ta58Ta98TbB8TbF8TbJ8TbN8TbR8TbV8TbZ8Tbd8Tbh8Tbl8Tbp8Tbt8Tbx8Tb18Tb58Tb98TcB8TcF8TcJ8TcN8TcR8TcV8TcZ8Tcd8Tch8Tcl8Tcp8Tct8Tcx8Tc18Tc58Tc98TdB8TdF8TdJ8TdN8TdR8TdV8TdZ8Tdd8Tdh8Tdl8Tdp8Tdt8Tdx8Td18Td58Td98TeB8TeF8TeJ8TeN8TeR8TeV8TeZ8Ted8Teh8Tel8Tep8Tet8Tex8Te18Te58Te98TfB8TfF8TfJ8TfN8TfR8TfV8TfZ8Tfd8Tfh8Tfl8Tfp8Tft8Tfx8Tf18Tf58Tf98TQB9TQF9TQJ9TQN9TQR9TQV9TQZ9TQd9TQh9TQl9TQp9TQt9TQx9TQ19TQ59TQ99TRB9TRF9TRJ9TRN9TRR9TRV9TRZ9TRd9TRh9TRl9TRp9TRt9TRx9TR19TR59TR99TSB9TSF9TSJ9TSN9TSR9TSV9TSZ9TSd9TSh9TSl9TSp9TSt9TSx9TS19TS59TS99TTB9TTF9TTJ9TTN9TTR9TTV9TTZ9TTd9TTh9TTl9TTp9TTt9TTx9TT19TT59TT99TUB9TUF9TUJ9TUN9TUR9TUV9TUZ9TUd9TUh9TUl9TUp9TUt9TUx9TU19TU59TU99TVB9TVF9TVJ9TVN9TVR9TVV9TVZ9TVd9TVh9TVl9ZShNWn1NW31NXH1NXX1NXn1NX31NYH1NYX1NYn1NY31NZH1NZX1NZn1NZ31NaH1NaX1Nan1Na31NbH1NbX1Nbn1Nb31NcH1NcX1Ncn1Nc31NdH1NdX1Ndn1Nd31NeH1NeX1Nen1Ne31NfH1NfX1Nfn1Nf31NgH1NgX1Ngn1Ng31NhH1NhX1Nhn1Nh31NiH1NiX1Nin1Ni31NjH1NjX1Njn1Nj31NkH1NkX1Nkn1Nk31NlH1NlX1Nln1Nl31NmH1NmX1Nmn1Nm31NnH1NnX1Nnn1Nn31NoH1NoX1Non1No31NpH1NpX1Npn1Np31NqH1NqX1Nqn1Nq31NrH1NrX1Nrn1Nr31NsH1NsX1Nsn1Ns31NtH1NtX1Ntn1Nt31NuH1NuX1Nun1Nu31NvH1NvX1Nvn1Nv31NwH1NwX1Nwn1Nw31NxH1NxX1Nxn1Nx31NyH1NyX1Nyn1Ny31NzH1NzX1Nzn1Nz31N0H1N0X1N0n1N031N1H1N1X1N1n1N131N2H1N2X1N2n1N231N3H1N3X1N3n1N331N4H1N4X1N4n1N431N5H1N5X1N5n1N531N6H1N6X1N6n1N631N7H1N7X1N7n1N731N8H1N8X1N8n1N831N9H1N9X1N9n1N931N+H1N+X1N+n1N+31N/H1N/X1N/n1N/31NAH5NAX5NAn5NA35NBH5NBX5NBn5NB35NCH5NCX5NCn5NC35NDH5NDX5NDn5ND35NEH5NEX5NEn5NE35NFH5NFX5NFn5NF35NGH5NGX5NGn5NG35NHH5NHX5NHn5NH35NIH5NIX5NIn5NI35NJH5NJX5NJn5NJ35NKH5NKX5NKn5NK35NLH5NLX5NLn5NL35NMH5NMX5NMn5NM35NNH5NNX5NNn5NN35NOH5NOX5NOn5NO35NPH5NPX5NPn5NP35NQH5NQX5NQn5NQ35NRH5NRX5NRn5NR35NSH5NSX5NSn5NS35NTH5NTX5NTn5NT35NUH5NUX5NUn5NU35NVH5NVX5NVn5NV35NWH5NWX5NWn5NW35NXH5NXX5NXn5NX35NYH5NYX5NYn5NY35NZH5NZX5NZn5NZ35NaH5NaX5Nan5Na35NbH5ldYdVDHN1cmZhY2VDb2xvcnK1IQAATSv8SxZ9crYhAAAoTl1ytyEAAChNI75NJL5NJb5NJr5NJ75NKL5NKb5NKr5NK75NLL5NLb5NLr5NL75NML5NMb5NMr5NM75NNL5NNb5NNr5NN75NOL5NOb5NOr5NO75NPL5NPb5NPr5NP75NQL5NQb5NQr5NQ75NRL5NRb5NRr5NR75NSL5NSb5NSr5NS75NTL5NTb5NTr5NT75NUL5NUb5NUr5NU75NVL5NVb5NVr5NV75NWL5NWb5NWr5NW75NXL5NXb5NXr5NX75NYL5NYb5NYr5NY75NZL5NZb5NZr5NZ75NaL5Nab5Nar5Na75NbL5Nbb5Nbr5Nb75NcL5Ncb5Ncr5Nc75NdL5Ndb5Ndr5Nd75NeL5Neb5Ner5Ne75NfL5Nfb5Nfr5Nf75NgL5Ngb5Ngr5Ng75NhL5Nhb5Nhr5Nh75NiL5Nib5Nir5Ni75NjL5Njb5Njr5Nj75NkL5Nkb5Nkr5Nk75NlL5Nlb5Nlr5Nl75NmL5Nmb5Nmr5Nm75NnL5Nnb5Nnr5Nn75NoL5Nob5Nor5No75NpL5Npb5Npr5Np75NqL5Nqb5Nqr5Nq75NrL5Nrb5Nrr5Nr75NsL5Nsb5Nsr5Ns75NtL5Ntb5Ntr5Nt75NuL5Nub5Nur5Nu75NvL5Nvb5Nvr5Nv75NwL5Nwb5Nwr5Nw75NxL5Nxb5Nxr5Nx75NyL5Nyb5Nyr5Ny75NzL5Nzb5Nzr5Nz75N0L5N0b5N0r5N075N1L5N1b5N1r5N175N2L5N2b5N2r5N275N3L5N3b5N3r5N375N4L5N4b5N4r5N475N5L5N5b5N5r5N575N6L5N6b5N6r5N675N7L5N7b5N7r5N775N8L5N8b5N8r5N875N9L5N9b5N9r5N975N+L5N+b5N+r5N+75N/L5N/b5N/r5N/75NAL9NAb9NAr9NA79NBL9NBb9NBr9NB79NCL9NCb9NCr9NC79NDL9NDb9NDr9ND79NEL9NEb9NEr9NE79NFL9NFb9NFr9NF79NGL9NGb9NGr9NG79NHL9NHb9NHr9NH79NIL9NIb9NIr9NI79NJL9NJb9NJr9NJ79NKL9NKb9NKr9NK79NLL9NLb9NLr9NL79NML9NMb9NMr9NM79NNL9NNb9NNr9NN79NOL9NOb9NOr9NO79NPL9NPb9NPr9NP79NQL9NQb9NQr9NQ79NRL9NRb9NRr9NR79NSL9NSb9NSr9NS79NTL9NTb9NTr9NT79NUL9NUb9NUr9NU79NVL9NVb9NVr9NV79NWL9NWb9NWr9NW79NXL9NXb9NXr9NX79NYL9NYb9NYr9NY79NZL9NZb9NZr9NZ79NaL9Nab9Nar9Na79NbL9Nbb9Nbr9Nb79NcL9Ncb9Ncr9Nc79NdL9Ndb9Ndr9Nd79NeL9Neb9Ner9Ne79NfL9Nfb9Nfr9Nf79NgL9Ngb9Ngr9Ng79NhL9Nhb9Nhr9Nh79NiL9Nib9Nir9Ni79NjL9Njb9Njr9Nj79NkL9Nkb9Nkr9Nk79NlL9Nlb9Nlr9Nl79NmL9Nmb9Nmr9Nm79NnL9Nnb9Nnr9Nn79NoL9Nob9Nor9No79NpL9Npb9Npr9Np79NqL9Nqb9Nqr9Nq79NrL9Nrb9Nrr9Nr79NsL9Nsb9Nsr9Ns79NtL9Ntb9Ntr9Nt79NuL9Nub9Nur9Nu79NvL9Nvb9Nvr9Nv79NwL9Nwb9Nwr9Nw79NxL9Nxb9Nxr9Nx79NyL9Nyb9Nyr9Ny79NzL9Nzb9Nzr9Nz79N0L9N0b9N0r9N079N1L9N1b9N1r9N179N2L9N2b9N2r9N279N3L9N3b9N3r9N379N4L9N4b9N4r9N479N5L9N5b9N5r9N579N6L9N6b9N6r9N679N7L9N7b9N7r9N779N8L9N8b9N8r9N879N9L9N9b9N9r9N979N+L9N+b9N+r9N+79N/L9N/b9N/r9N/79NAMBNAcBNAsBNA8BNBMBNBcBNBsBNB8BNCMBNCcBNCsBNC8BNDMBNDcBNDsBND8BNEMBNEcBNEsBNE8BNFMBNFcBNFsBNF8BNGMBNGcBNGsBNG8BNHMBNHcBNHsBNH8BNIMBNIcBNIsBNI8BNJMBNJcBNJsBNJ8BNKMBNKcBNKsBNK8BNLMBNLcBNLsBNL8BNMMBNMcBNMsBNM8BNNMBNNcBNNsBNN8BNOMBNOcBNOsBNO8BNPMBNPcBNPsBNP8BNQMBNQcBNQsBNQ8BNRMBNRcBNRsBNR8BNSMBNScBNSsBNS8BNTMBNTcBNTsBNT8BNUMBNUcBNUsBNU8BNVMBNVcBNVsBNV8BNWMBNWcBNWsBNW8BNXMBNXcBNXsBNX8BNYMBNYcBNYsBNY8BNZMBNZcBNZsBNZ8BNaMBNacBNasBNa8BNbMBNbcBNbsBNb8BNcMBNccBNcsBNc8BNdMBNdcBNdsBNd8BNeMBNecBNesBNe8BNfMBNfcBNfsBNf8BNgMBNgcBNgsBNg8BNhMBNhcBNhsBNh8BNiMBNicBNisBNi8BNjMBNjcBNjsBNj8BNkMBNkcBNksBNk8BNlMBNlcBNlsBNl8BNmMBNmcBNmsBNm8BNnMBNncBNnsBNn8BNoMBNocBNosBNo8BNpMBNpcBNpsBNp8BNqMBNqcBNqsBNq8BNrMBNrcBNrsBNr8BNsMBNscBNssBNs8BNtMBNtcBNtsBNt8BNuMBNucBNusBNu8BNvMBNvcBNvsBNv8BNwMBNwcBNwsBNw8BNxMBNxcBNxsBNx8BNyMBNycBNysBNy8BNzMBNzcBNzsBNz8BN0MBN0cBN0sBN08BN1MBN1cBN1sBN18BN2MBN2cBN2sBN28BN3MBN3cBN3sBN38BN4MBN4cBN4sBN48BN5MBN5cBN5sBN58BN6MBN6cBN6sBN68BN7MBN7cBN7sBN78BN8MBN8cBN8sBN88BN9MBN9cBN9sBN98BN+MBN+cBN+sBN+8BN/MBN/cBN/sBN/8BNAMFNAcFNAsFNA8FNBMFNBcFNBsFNB8FNCMFNCcFNCsFNC8FNDMFNDcFNDsFND8FNEMFNEcFNEsFNE8FNFMFNFcFNFsFNF8FNGMFNGcFNGsFNG8FNHMFNHcFNHsFNH8FNIMFNIcFNIsFNI8FNJMFNJcFNJsFNJ8FNKMFNKcFNKsFNK8FNLMFNLcFNLsFNL8FNMMFNMcFNMsFNM8FNNMFNNcFNNsFNN8FNOMFNOcFNOsFNO8FNPMFNPcFNPsFNP8FNQMFNQcFNQsFNQ8FNRMFNRcFNRsFNR8FNSMFNScFNSsFNS8FNTMFNTcFNTsFNT8FNUMFNUcFNUsFNU8FNVMFNVcFNVsFNV8FNWMFNWcFNWsFNW8FNXMFNXcFNXsFNX8FNYMFNYcFNYsFNY8FNZMFNZcFNZsFNZ8FNaMFNacFNasFNa8FNbMFNbcFNbsFNb8FNcMFNccFNcsFNc8FNdMFNdcFNdsFNd8FNeMFNecFNesFNe8FNfMFNfcFNfsFNf8FNgMFNgcFNgsFNg8FNhMFNhcFNhsFNh8FNiMFNicFNisFNi8FNjMFNjcFNjsFNj8FNkMFNkcFNksFNk8FNlMFNlcFNlsFNl8FNmMFNmcFNmsFNm8FNnMFNncFNnsFNn8FNoMFNocFNosFNo8FNpMFNpcFNpsFNp8FNqMFNqcFNqsFNq8FNrMFNrcFNrsFNr8FNsMFNscFNssFNs8FNtMFNtcFNtsFNt8FNuMFNucFNusFNu8FNvMFNvcFNvsFNv8FNwMFNwcFNwsFNw8FNxMFNxcFNxsFNx8FNyMFNycFNysFNy8FNzMFNzcFNzsFNz8FN0MFN0cFN0sFN08FN1MFN1cFN1sFN18FN2MFN2cFN2sFN28FN3MFN3cFN3sFN38FN4MFN4cFN4sFN48FN5MFN5cFN5sFN58FN6MFN6cFN6sFN68FN7MFN7cFN7sFN78FN8MFN8cFN8sFN88FN9MFN9cFN9sFN98FN+MFN+cFN+sFN+8FN/MFN/cFN/sFN/8FNAMJNAcJNAsJNA8JNBMJNBcJNBsJNB8JNCMJNCcJNCsJlKE0Lwk0Mwk0Nwk0Owk0Pwk0Qwk0Rwk0Swk0Twk0Uwk0Vwk0Wwk0Xwk0Ywk0Zwk0awk0bwk0cwk0dwk0ewk0fwk0gwk0hwk0iwk0jwk0kwk0lwk0mwk0nwk0owk0pwk0qwk0rwk0swk0twk0uwk0vwk0wwk0xwk0ywk0zwk00wk01wk02wk03wk04wk05wk06wk07wk08wk09wk0+wk0/wk1Awk1Bwk1Cwk1Dwk1Ewk1Fwk1Gwk1Hwk1Iwk1Jwk1Kwk1Lwk1Mwk1Nwk1Owk1Pwk1Qwk1Rwk1Swk1Twk1Uwk1Vwk1Wwk1Xwk1Ywk1Zwk1awk1bwk1cwk1dwk1ewk1fwk1gwk1hwk1iwk1jwk1kwk1lwk1mwk1nwk1owk1pwk1qwk1rwk1swk1twk1uwk1vwk1wwk1xwk1ywk1zwk10wk11wk12wk13wk14wk15wk16wk17wk18wk19wk1+wk1/wk2Awk2Bwk2Cwk2Dwk2Ewk2Fwk2Gwk2Hwk2Iwk2Jwk2Kwk2Lwk2Mwk2Nwk2Owk2Pwk2Qwk2Rwk2Swk2Twk2Uwk2Vwk2Wwk2Xwk2Ywk2Zwk2awk2bwk2cwk2dwk2ewk2fwk2gwk2hwk2iwk2jwk2kwk2lwk2mwk2nwk2owk2pwk2qwk2rwk2swk2twk2uwk2vwk2wwk2xwk2ywk2zwk20wk21wk22wk23wk24wk25wk26wk27wk28wk29wk2+wk2/wk3Awk3Bwk3Cwk3Dwk3Ewk3Fwk3Gwk3Hwk3Iwk3Jwk3Kwk3Lwk3Mwk3Nwk3Owk3Pwk3Qwk3Rwk3Swk3Twk3Uwk3Vwk3Wwk3Xwk3Ywk3Zwk3awk3bwk3cwk3dwk3ewk3fwk3gwk3hwk3iwk3jwk3kwk3lwk3mwk3nwk3owk3pwk3qwk3rwk3swk3twk3uwk3vwk3wwk3xwk3ywk3zwk30wk31wk32wk33wk34wk35wk36wk37wk38wk39wk3+wk3/wk0Aw00Bw00Cw00Dw00Ew00Fw00Gw00Hw00Iw00Jw00Kw00Lw00Mw00Nw00Ow00Pw00Qw00Rw00Sw00Tw00Uw00Vw00Ww00Xw00Yw00Zw00aw00bw00cw00dw00ew00fw00gw00hw00iw00jw00kw00lw00mw00nw00ow00pw00qw00rw00sw00tw00uw00vw00ww00xw00yw00zw000w001w002w003w004w005w006w007w008w009w00+w00/w01Aw01Bw01Cw01Dw01Ew01Fw01Gw01Hw01Iw01Jw01Kw01Lw01Mw01Nw01Ow01Pw01Qw01Rw01Sw01Tw01Uw01Vw01Ww01Xw01Yw01Zw01aw01bw01cw01dw01ew01fw01gw01hw01iw01jw01kw01lw01mw01nw01ow01pw01qw01rw01sw01tw01uw01vw01ww01xw01yw01zw010w011w012w013w014w015w016w017w018w019w01+w01/w02Aw02Bw02Cw02Dw02Ew02Fw02Gw02Hw02Iw02Jw02Kw02Lw02Mw02Nw02Ow02Pw02Qw02Rw02Sw02Tw02Uw02Vw02Ww02Xw02Yw02Zw02aw02bw02cw02dw02ew02fw02gw02hw02iw02jw02kw02lw02mw02nw02ow02pw02qw02rw02sw02tw02uw02vw02ww02xw02yw02zw020w021w022w023w024w025w026w027w028w029w02+w02/w03Aw03Bw03Cw03Dw03Ew03Fw03Gw03Hw03Iw03Jw03Kw03Lw03Mw03Nw03Ow03Pw03Qw03Rw03Sw03Tw03Uw03Vw03Ww03Xw03Yw03Zw03aw03bw03cw03dw03ew03fw03gw03hw03iw03jw03kw03lw03mw03nw03ow03pw03qw03rw03sw03tw03uw03vw03ww03xw03yw03zw030w031w032w033w034w035w036w037w038w039w03+w03/w00AxE0BxE0CxE0DxE0ExE0FxE0GxE0HxE0IxE0JxE0KxE0LxE0MxE0NxE0OxE0PxE0QxE0RxE0SxE0TxE0UxE0VxE0WxE0XxE0YxE0ZxE0axE0bxE0cxE0dxE0exE0fxE0gxE0hxE0ixE0jxE0kxE0lxE0mxE0nxE0oxE0pxE0qxE0rxE0sxE0txE0uxE0vxE0wxE0xxE0yxE0zxE00xE01xE02xE03xE04xE05xE06xE07xE08xE09xE0+xE0/xE1AxE1BxE1CxE1DxE1ExE1FxE1GxE1HxE1IxE1JxE1KxE1LxE1MxE1NxE1OxE1PxE1QxE1RxE1SxE1TxE1UxE1VxE1WxE1XxE1YxE1ZxE1axE1bxE1cxE1dxE1exE1fxE1gxE1hxE1ixE1jxE1kxE1lxE1mxE1nxE1oxE1pxE1qxE1rxE1sxE1txE1uxE1vxE1wxE1xxE1yxE1zxE10xE11xE12xE13xE14xE15xE16xE17xE18xE19xE1+xE1/xE2AxE2BxE2CxE2DxE2ExE2FxE2GxE2HxE2IxE2JxE2KxE2LxE2MxE2NxE2OxE2PxE2QxE2RxE2SxE2TxE2UxE2VxE2WxE2XxE2YxE2ZxE2axE2bxE2cxE2dxE2exE2fxE2gxE2hxE2ixE2jxE2kxE2lxE2mxE2nxE2oxE2pxE2qxE2rxE2sxE2txE2uxE2vxE2wxE2xxE2yxE2zxE20xE21xE22xE23xE24xE25xE26xE27xE28xE29xE2+xE2/xE3AxE3BxE3CxE3DxE3ExE3FxE3GxE3HxE3IxE3JxE3KxE3LxE3MxE3NxE3OxE3PxE3QxE3RxE3SxE3TxE3UxE3VxE3WxE3XxE3YxE3ZxE3axE3bxE3cxE3dxE3exE3fxE3gxE3hxE3ixE3jxE3kxE3lxE3mxE3nxE3oxE3pxE3qxE3rxE3sxE3txE3uxE3vxE3wxE3xxE3yxE3zxE30xE31xE32xE33xE34xE35xE36xE37xE38xE39xE3+xE3/xE0AxU0BxU0CxU0DxU0ExU0FxU0GxU0HxU0IxU0JxU0KxU0LxU0MxU0NxU0OxU0PxU0QxU0RxU0SxU0TxU0UxU0VxU0WxU0XxU0YxU0ZxU0axU0bxU0cxU0dxU0exU0fxU0gxU0hxU0ixU0jxU0kxU0lxU0mxU0nxU0oxU0pxU0qxU0rxU0sxU0txU0uxU0vxU0wxU0xxU0yxU0zxU00xU01xU02xU03xU04xU05xU06xU07xU08xU09xU0+xU0/xU1AxU1BxU1CxU1DxU1ExU1FxU1GxU1HxU1IxU1JxU1KxU1LxU1MxU1NxU1OxU1PxU1QxU1RxU1SxU1TxU1UxU1VxU1WxU1XxU1YxU1ZxU1axU1bxU1cxU1dxU1exU1fxU1gxU1hxU1ixU1jxU1kxU1lxU1mxU1nxU1oxU1pxU1qxU1rxU1sxU1txU1uxU1vxU1wxU1xxU1yxU1zxU10xU11xU12xU13xU14xU15xU16xU17xU18xU19xU1+xU1/xU2AxU2BxU2CxU2DxU2ExU2FxU2GxU2HxU2IxU2JxU2KxU2LxU2MxU2NxU2OxU2PxU2QxU2RxU2SxU2TxU2UxU2VxU2WxU2XxU2YxU2ZxU2axU2bxU2cxU2dxU2exU2fxU2gxU2hxU2ixU2jxU2kxU2lxU2mxU2nxU2oxU2pxU2qxU2rxU2sxU2txU2uxU2vxU2wxU2xxU2yxU2zxU20xU21xU22xU23xU24xU25xU26xU27xU28xU29xU2+xU2/xU3AxU3BxU3CxU3DxU3ExU3FxU3GxU3HxU3IxU3JxU3KxU3LxU3MxU3NxU3OxU3PxU3QxU3RxU3SxU3TxU3UxU3VxU3WxU3XxU3YxU3ZxU3axU3bxU3cxU3dxU3exU3fxU3gxU3hxU3ixU3jxU3kxU3lxU3mxU3nxU3oxU3pxU3qxU3rxU3sxU3txU3uxU3vxU3wxU3xxU3yxWUoTfPFTfTFTfXFTfbFTffFTfjFTfnFTfrFTfvFTfzFTf3FTf7FTf/FTQDGTQHGTQLGTQPGTQTGTQXGTQbGTQfGTQjGTQnGTQrGTQvGTQzGTQ3GTQ7GTQ/GTRDGTRHGTRLGTRPGTRTGTRXGTRbGTRfGTRjGTRnGTRrGTRvGTRzGTR3GTR7GTR/GTSDGTSHGTSLGTSPGTSTGTSXGTSbGTSfGTSjGTSnGTSrGTSvGTSzGTS3GTS7GTS/GTTDGTTHGTTLGTTPGTTTGTTXGTTbGTTfGTTjGTTnGTTrGTTvGTTzGTT3GTT7GTT/GTUDGTUHGTULGTUPGTUTGTUXGTUbGTUfGTUjGTUnGTUrGTUvGTUzGTU3GTU7GTU/GTVDGTVHGTVLGTVPGTVTGTVXGTVbGTVfGTVjGTVnGTVrGTVvGTVzGTV3GTV7GTV/GTWDGTWHGTWLGTWPGTWTGTWXGTWbGTWfGTWjGTWnGTWrGTWvGTWzGTW3GTW7GTW/GTXDGTXHGTXLGTXPGTXTGTXXGTXbGTXfGTXjGTXnGTXrGTXvGTXzGTX3GTX7GTX/GTYDGTYHGTYLGTYPGTYTGTYXGTYbGTYfGTYjGTYnGTYrGTYvGTYzGTY3GTY7GTY/GTZDGTZHGTZLGTZPGTZTGTZXGTZbGTZfGTZjGTZnGTZrGTZvGTZzGTZ3GTZ7GTZ/GTaDGTaHGTaLGTaPGTaTGTaXGTabGTafGTajGTanGTarGTavGTazGTa3GTa7GTa/GTbDGTbHGTbLGTbPGTbTGTbXGTbbGTbfGTbjGTbnGTbrGTbvGTbzGTb3GTb7GTb/GTcDGTcHGTcLGTcPGTcTGTcXGTcbGTcfGTcjGTcnGTcrGTcvGTczGTc3GTc7GTc/GTdDGTdHGTdLGTdPGTdTGTdXGTdbGTdfGTdjGTdnGTdrGTdvGTdzGTd3GTd7GTd/GTeDGTeHGTeLGTePGTeTGTeXGTebGTefGTejGTenGTerGTevGTezGTe3GTe7GTe/GTfDGTfHGTfLGTfPGTfTGTfXGTfbGTffGTfjGTfnGTfrGTfvGTfzGTf3GTf7GTf/GTQDHTQHHTQLHTQPHTQTHTQXHTQbHTQfHTQjHTQnHTQrHTQvHTQzHTQ3HTQ7HTQ/HTRDHTRHHTRLHTRPHTRTHTRXHTRbHTRfHTRjHTRnHTRrHTRvHTRzHTR3HTR7HTR/HTSDHTSHHTSLHTSPHTSTHTSXHTSbHTSfHTSjHTSnHTSrHTSvHTSzHTS3HTS7HTS/HTTDHTTHHTTLHTTPHTTTHTTXHTTbHTTfHTTjHTTnHTTrHTTvHTTzHTT3HTT7HTT/HTUDHTUHHTULHTUPHTUTHTUXHTUbHTUfHTUjHTUnHTUrHTUvHTUzHTU3HTU7HTU/HTVDHTVHHTVLHTVPHTVTHTVXHTVbHTVfHTVjHTVnHTVrHTVvHTVzHTV3HTV7HTV/HTWDHTWHHTWLHTWPHTWTHTWXHTWbHTWfHTWjHTWnHTWrHTWvHTWzHTW3HTW7HTW/HTXDHTXHHTXLHTXPHTXTHTXXHTXbHTXfHTXjHTXnHTXrHTXvHTXzHTX3HTX7HTX/HTYDHTYHHTYLHTYPHTYTHTYXHTYbHTYfHTYjHTYnHTYrHTYvHTYzHTY3HTY7HTY/HTZDHTZHHTZLHTZPHTZTHTZXHTZbHTZfHTZjHTZnHTZrHTZvHTZzHTZ3HTZ7HTZ/HTaDHTaHHTaLHTaPHTaTHTaXHTabHTafHTajHTanHTarHTavHTazHTa3HTa7HTa/HTbDHTbHHTbLHTbPHTbTHTbXHTbbHTbfHTbjHTbnHTbrHTbvHTbzHTb3HTb7HTb/HTcDHTcHHTcLHTcPHTcTHTcXHTcbHTcfHTcjHTcnHTcrHTcvHTczHTc3HTc7HTc/HTdDHTdHHTdLHTdPHTdTHTdXHTdbHTdfHTdjHTdnHTdrHTdvHTdzHTd3HTd7HTd/HTeDHTeHHTeLHTePHTeTHTeXHTebHTefHTejHTenHTerHTevHTezHTe3HTe7HTe/HTfDHTfHHTfLHTfPHTfTHTfXHTfbHTffHTfjHTfnHTfrHTfvHTfzHTf3HTf7HTf/HTQDITQHITQLITQPITQTITQXITQbITQfITQjITQnITQrITQvITQzITQ3ITQ7ITQ/ITRDITRHITRLITRPITRTITRXITRbITRfITRjITRnITRrITRvITRzITR3ITR7ITR/ITSDITSHITSLITSPITSTITSXITSbITSfITSjITSnITSrITSvITSzITS3ITS7ITS/ITTDITTHITTLITTPITTTITTXITTbITTfITTjITTnITTrITTvITTzITT3ITT7ITT/ITUDITUHITULITUPITUTITUXITUbITUfITUjITUnITUrITUvITUzITU3ITU7ITU/ITVDITVHITVLITVPITVTITVXITVbITVfITVjITVnITVrITVvITVzITV3ITV7ITV/ITWDITWHITWLITWPITWTITWXITWbITWfITWjITWnITWrITWvITWzITW3ITW7ITW/ITXDITXHITXLITXPITXTITXXITXbITXfITXjITXnITXrITXvITXzITX3ITX7ITX/ITYDITYHITYLITYPITYTITYXITYbITYfITYjITYnITYrITYvITYzITY3ITY7ITY/ITZDITZHITZLITZPITZTITZXITZbITZfITZjITZnITZrITZvITZzITZ3ITZ7ITZ/ITaDITaHITaLITaPITaTITaXITabITafITajITanITarITavITazITa3ITa7ITa/ITbDITbHITbLITbPITbTITbXITbbITbfITbjITbnITbrITbvITbzITb3ITb7ITb/ITcDITcHITcLITcPITcTITcXITcbITcfITcjITcnITcrITcvITczITc3ITc7ITc/ITdDITdHITdLITdPITdTITdXITdbITdfITdjITdnITdrITdvITdzITd3ITd7ITd/ITeDITeHITeLITePITeTITeXITebITefITejITenITerITevITezITe3ITe7ITe/ITfDITfHITfLITfPITfTITfXITfbITffITfjITfnITfrITfvITfzITf3ITf7ITf/ITQDJTQHJTQLJTQPJTQTJTQXJTQbJTQfJTQjJTQnJTQrJTQvJTQzJTQ3JTQ7JTQ/JTRDJTRHJTRLJTRPJTRTJTRXJTRbJTRfJTRjJTRnJTRrJTRvJTRzJTR3JTR7JTR/JTSDJTSHJTSLJTSPJTSTJTSXJTSbJTSfJTSjJTSnJTSrJTSvJTSzJTS3JTS7JTS/JTTDJTTHJTTLJTTPJTTTJTTXJTTbJTTfJTTjJTTnJTTrJTTvJTTzJTT3JTT7JTT/JTUDJTUHJTULJTUPJTUTJTUXJTUbJTUfJTUjJTUnJTUrJTUvJTUzJTU3JTU7JTU/JTVDJTVHJTVLJTVPJTVTJTVXJTVbJTVfJTVjJTVnJTVrJTVvJTVzJTV3JTV7JTV/JTWDJTWHJTWLJTWPJTWTJTWXJTWbJTWfJTWjJTWnJTWrJTWvJTWzJTW3JTW7JTW/JTXDJTXHJTXLJTXPJTXTJTXXJTXbJTXfJTXjJTXnJTXrJTXvJTXzJTX3JTX7JTX/JTYDJTYHJTYLJTYPJTYTJTYXJTYbJTYfJTYjJTYnJTYrJTYvJTYzJTY3JTY7JTY/JTZDJTZHJTZLJTZPJTZTJTZXJTZbJTZfJTZjJTZnJTZrJTZvJTZzJTZ3JTZ7JTZ/JTaDJTaHJTaLJTaPJTaTJTaXJTabJTafJTajJTanJTarJTavJTazJTa3JTa7JTa/JTbDJTbHJTbLJTbPJTbTJTbXJTbbJTbfJTbjJTbnJTbrJTbvJTbzJTb3JTb7JTb/JTcDJTcHJTcLJTcPJTcTJTcXJTcbJTcfJTcjJTcnJTcrJTcvJTczJTc3JTc7JTc/JTdDJTdHJTdLJTdPJTdTJTdXJTdbJTdfJTdjJTdnJTdrJZShN28lN3MlN3clN3slN38lN4MlN4clN4slN48lN5MlN5clN5slN58lN6MlN6clN6slN68lN7MlN7clN7slN78lN8MlN8clN8slN88lN9MlN9clN9slN98lN+MlN+clN+slN+8lN/MlN/clN/slN/8lNAMpNAcpNAspNA8pNBMpNBcpNBspNB8pNCMpNCcpNCspNC8pNDMpNDcpNDspND8pNEMpNEcpNEspNE8pNFMpNFcpNFspNF8pNGMpNGcpNGspNG8pNHMpNHcpNHspNH8pNIMpNIcpNIspNI8pNJMpNJcpNJspNJ8pNKMpNKcpNKspNK8pNLMpNLcpNLspNL8pNMMpNMcpNMspNM8pNNMpNNcpNNspNN8pNOMpNOcpNOspNO8pNPMpNPcpNPspNP8pNQMpNQcpNQspNQ8pNRMpNRcpNRspNR8pNSMpNScpNSspNS8pNTMpNTcpNTspNT8pNUMpNUcpNUspNU8pNVMpNVcpNVspNV8pNWMpNWcpNWspNW8pNXMpNXcpNXspNX8pNYMpNYcpNYspNY8pNZMpNZcpNZspNZ8pNaMpNacpNaspNa8pNbMpNbcpNbspNb8pNcMpNccpNcspNc8pNdMpNdcpNdspNd8pNeMpNecpNespNe8pNfMpNfcpNfspNf8pNgMpNgcpNgspNg8pNhMpNhcpNhspNh8pNiMpNicpNispNi8pNjMpNjcpNjspNj8pNkMpNkcpNkspNk8pNlMpNlcpNlspNl8pNmMpNmcpNmspNm8pNnMpNncpNnspNn8pNoMpNocpNospNo8pNpMpNpcpNpspNp8pNqMpNqcpNqspNq8pNrMpNrcpNrspNr8pNsMpNscpNsspNs8pNtMpNtcpNtspNt8pNuMpNucpNuspNu8pNvMpNvcpNvspNv8pNwMpNwcpNwspNw8pNxMpNxcpNxspNx8pNyMpNycpNyspNy8pNzMpNzcpNzspNz8pN0MpN0cpN0spN08pN1MpN1cpN1spN18pN2MpN2cpN2spN28pN3MpN3cpN3spN38pN4MpN4cpN4spN48pN5MpN5cpN5spN58pN6MpN6cpN6spN68pN7MpN7cpN7spN78pN8MpN8cpN8spN88pN9MpN9cpN9spN98pN+MpN+cpN+spN+8pN/MpN/cpN/spN/8pNAMtNActNAstNA8tNBMtNBctNBstNB8tNCMtNCctNCstNC8tNDMtNDctNDstND8tNEMtNEctNEstNE8tNFMtNFctNFstNF8tNGMtNGctNGstNG8tNHMtNHctNHstNH8tNIMtNIctNIstNI8tNJMtNJctNJstNJ8tNKMtNKctNKstNK8tNLMtNLctNLstNL8tNMMtNMctNMstNM8tNNMtNNctNNstNN8tNOMtNOctNOstNO8tNPMtNPctNPstNP8tNQMtNQctNQstNQ8tNRMtNRctNRstNR8tNSMtNSctNSstNS8tNTMtNTctNTstNT8tNUMtNUctNUstNU8tNVMtNVctNVstNV8tNWMtNWctNWstNW8tNXMtNXctNXstNX8tNYMtNYctNYstNY8tNZMtNZctNZstNZ8tNaMtNactNastNa8tNbMtNbctNbstNb8tNcMtNcctNcstNc8tNdMtNdctNdstNd8tNeMtNectNestNe8tNfMtNfctNfstNf8tNgMtNgctNgstNg8tNhMtNhctNhstNh8tNiMtNictNistNi8tNjMtNjctNjstNj8tNkMtNkctNkstNk8tNlMtNlctNlstNl8tNmMtNmctNmstNm8tNnMtNnctNnstNn8tNoMtNoctNostNo8tNpMtNpctNpstNp8tNqMtNqctNqstNq8tNrMtNrctNrstNr8tNsMtNsctNsstNs8tNtMtNtctNtstNt8tNuMtNuctNustNu8tNvMtNvctNvstNv8tNwMtNwctNwstNw8tNxMtNxctNxstNx8tNyMtNyctNystNy8tNzMtNzctNzstNz8tN0MtN0ctN0stN08tN1MtN1ctN1stN18tN2MtN2ctN2stN28tN3MtN3ctN3stN38tN4MtN4ctN4stN48tN5MtN5ctN5stN58tN6MtN6ctN6stN68tN7MtN7ctN7stN78tN8MtN8ctN8stN88tN9MtN9ctN9stN98tN+MtN+ctN+stN+8tN/MtN/ctN/stN/8tNAMxNAcxNAsxNA8xNBMxNBcxNBsxNB8xNCMxNCcxNCsxNC8xNDMxNDcxNDsxND8xNEMxNEcxNEsxNE8xNFMxNFcxNFsxNF8xNGMxNGcxNGsxNG8xNHMxNHcxNHsxNH8xNIMxNIcxNIsxNI8xNJMxNJcxNJsxNJ8xNKMxNKcxNKsxNK8xNLMxNLcxNLsxNL8xNMMxNMcxNMsxNM8xNNMxNNcxNNsxNN8xNOMxNOcxNOsxNO8xNPMxNPcxNPsxNP8xNQMxNQcxNQsxNQ8xNRMxNRcxNRsxNR8xNSMxNScxNSsxNS8xNTMxNTcxNTsxNT8xNUMxNUcxNUsxNU8xNVMxNVcxNVsxNV8xNWMxNWcxNWsxNW8xNXMxNXcxNXsxNX8xNYMxNYcxNYsxNY8xNZMxNZcxNZsxNZ8xNaMxNacxNasxNa8xNbMxNbcxNbsxNb8xNcMxNccxNcsxNc8xNdMxNdcxNdsxNd8xNeMxNecxNesxNe8xNfMxNfcxNfsxNf8xNgMxNgcxNgsxNg8xNhMxNhcxNhsxNh8xNiMxNicxNisxNi8xNjMxNjcxNjsxNj8xNkMxNkcxNksxNk8xNlMxNlcxNlsxNl8xNmMxNmcxNmsxNm8xNnMxNncxNnsxNn8xNoMxNocxNosxNo8xNpMxNpcxNpsxNp8xNqMxNqcxNqsxNq8xNrMxNrcxNrsxNr8xNsMxNscxNssxNs8xNtMxNtcxNtsxNt8xNuMxNucxNusxNu8xNvMxNvcxNvsxNv8xNwMxNwcxNwsxNw8xNxMxNxcxNxsxNx8xNyMxNycxNysxNy8xNzMxNzcxNzsxNz8xN0MxN0cxN0sxN08xN1MxN1cxN1sxN18xN2MxN2cxN2sxN28xN3MxN3cxN3sxN38xN4MxN4cxN4sxN48xN5MxN5cxN5sxN58xN6MxN6cxN6sxN68xN7MxN7cxN7sxN78xN8MxN8cxN8sxN88xN9MxN9cxN9sxN98xN+MxN+cxN+sxN+8xN/MxN/cxN/sxN/8xNAM1NAc1NAs1NA81NBM1NBc1NBs1NB81NCM1NCc1NCs1NC81NDM1NDc1NDs1ND81NEM1NEc1NEs1NE81NFM1NFc1NFs1NF81NGM1NGc1NGs1NG81NHM1NHc1NHs1NH81NIM1NIc1NIs1NI81NJM1NJc1NJs1NJ81NKM1NKc1NKs1NK81NLM1NLc1NLs1NL81NMM1NMc1NMs1NM81NNM1NNc1NNs1NN81NOM1NOc1NOs1NO81NPM1NPc1NPs1NP81NQM1NQc1NQs1NQ81NRM1NRc1NRs1NR81NSM1NSc1NSs1NS81NTM1NTc1NTs1NT81NUM1NUc1NUs1NU81NVM1NVc1NVs1NV81NWM1NWc1NWs1NW81NXM1NXc1NXs1NX81NYM1NYc1NYs1NY81NZM1NZc1NZs1NZ81NaM1Nac1Nas1Na81NbM1Nbc1Nbs1Nb81NcM1Ncc1Ncs1Nc81NdM1Ndc1Nds1Nd81NeM1Nec1Nes1Ne81NfM1Nfc1Nfs1Nf81NgM1Ngc1Ngs1Ng81NhM1Nhc1Nhs1Nh81NiM1Nic1Nis1Ni81NjM1Njc1Njs1Nj81NkM1Nkc1Nks1Nk81NlM1Nlc1Nls1Nl81NmM1Nmc1Nms1Nm81NnM1Nnc1Nns1Nn81NoM1Noc1Nos1No81NpM1Npc1Nps1Np81NqM1Nqc1Nqs1Nq81NrM1Nrc1Nrs1Nr81NsM1Nsc1Nss1Ns81NtM1Ntc1Nts1Nt81NuM1Nuc1Nus1Nu81NvM1Nvc1Nvs1Nv81NwM1Nwc1Nws1lKE3DzU3EzU3FzU3GzU3HzU3IzU3JzU3KzU3LzU3MzU3NzU3OzU3PzU3QzU3RzU3SzU3TzU3UzU3VzU3WzU3XzU3YzU3ZzU3azU3bzU3czU3dzU3ezU3fzU3gzU3hzU3izU3jzU3kzU3lzU3mzU3nzU3ozU3pzU3qzU3rzU3szU3tzU3uzU3vzU3wzU3xzU3yzU3zzU30zU31zU32zU33zU34zU35zU36zU37zU38zU39zU3+zU3/zU0Azk0Bzk0Czk0Dzk0Ezk0Fzk0Gzk0Hzk0Izk0Jzk0Kzk0Lzk0Mzk0Nzk0Ozk0Pzk0Qzk0Rzk0Szk0Tzk0Uzk0Vzk0Wzk0Xzk0Yzk0Zzk0azk0bzk0czk0dzk0ezk0fzk0gzk0hzk0izk0jzk0kzk0lzk0mzk0nzk0ozk0pzk0qzk0rzk0szk0tzk0uzk0vzk0wzk0xzk0yzk0zzk00zk01zk02zk03zk04zk05zk06zk07zk08zk09zk0+zk0/zk1Azk1Bzk1Czk1Dzk1Ezk1Fzk1Gzk1Hzk1Izk1Jzk1Kzk1Lzk1Mzk1Nzk1Ozk1Pzk1Qzk1Rzk1Szk1Tzk1Uzk1Vzk1Wzk1Xzk1Yzk1Zzk1azk1bzk1czk1dzk1ezk1fzk1gzk1hzk1izk1jzk1kzk1lzk1mzk1nzk1ozk1pzk1qzk1rzk1szk1tzk1uzk1vzk1wzk1xzk1yzk1zzk10zk11zk12zk13zk14zk15zk16zk17zk18zk19zk1+zk1/zk2Azk2Bzk2Czk2Dzk2Ezk2Fzk2Gzk2Hzk2Izk2Jzk2Kzk2Lzk2Mzk2Nzk2Ozk2Pzk2Qzk2Rzk2Szk2Tzk2Uzk2Vzk2Wzk2Xzk2Yzk2Zzk2azk2bzk2czk2dzk2ezk2fzk2gzk2hzk2izk2jzk2kzk2lzk2mzk2nzk2ozk2pzk2qzk2rzk2szk2tzk2uzk2vzk2wzk2xzk2yzk2zzk20zk21zk22zk23zk24zk25zk26zk27zk28zk29zk2+zk2/zk3Azk3Bzk3Czk3Dzk3Ezk3Fzk3Gzk3Hzk3Izk3Jzk3Kzk3Lzk3Mzk3Nzk3Ozk3Pzk3Qzk3Rzk3Szk3Tzk3Uzk3Vzk3Wzk3Xzk3Yzk3Zzk3azk3bzk3czk3dzk3ezk3fzk3gzk3hzk3izk3jzk3kzk3lzk3mzk3nzk3ozk3pzk3qzk3rzk3szk3tzk3uzk3vzk3wzk3xzk3yzk3zzk30zk31zk32zk33zk34zk35zk36zk37zk38zk39zk3+zk3/zk0Az00Bz00Cz00Dz00Ez00Fz00Gz00Hz00Iz00Jz00Kz00Lz00Mz00Nz00Oz00Pz00Qz00Rz00Sz00Tz00Uz00Vz00Wz00Xz00Yz00Zz00az00bz00cz00dz00ez00fz00gz00hz00iz00jz00kz00lz00mz00nz00oz00pz00qz00rz00sz00tz00uz00vz00wz00xz00yz00zz000z001z002z003z004z005z006z007z008z009z00+z00/z01Az01Bz01Cz01Dz01Ez01Fz01Gz01Hz01Iz01Jz01Kz01Lz01Mz01Nz01Oz01Pz01Qz01Rz01Sz01Tz01Uz01Vz01Wz01Xz01Yz01Zz01az01bz01cz01dz01ez01fz01gz01hz01iz01jz01kz01lz01mz01nz01oz01pz01qz01rz01sz01tz01uz01vz01wz01xz01yz01zz010z011z012z013z014z015z016z017z018z019z01+z01/z02Az02Bz02Cz02Dz02Ez02Fz02Gz02Hz02Iz02Jz02Kz02Lz02Mz02Nz02Oz02Pz02Qz02Rz02Sz02Tz02Uz02Vz02Wz02Xz02Yz02Zz02az02bz02cz02dz02ez02fz02gz02hz02iz02jz02kz02lz02mz02nz02oz02pz02qz02rz02sz02tz02uz02vz02wz02xz02yz02zz020z021z022z023z024z025z026z027z028z029z02+z02/z03Az03Bz03Cz03Dz03Ez03Fz03Gz03Hz03Iz03Jz03Kz03Lz03Mz03Nz03Oz03Pz03Qz03Rz03Sz03Tz03Uz03Vz03Wz03Xz03Yz03Zz03az03bz03cz03dz03ez03fz03gz03hz03iz03jz03kz03lz03mz03nz03oz03pz03qz03rz03sz03tz03uz03vz03wz03xz03yz03zz030z031z032z033z034z035z036z037z038z039z03+z03/z00A0E0B0E0C0E0D0E0E0E0F0E0G0E0H0E0I0E0J0E0K0E0L0E0M0E0N0E0O0E0P0E0Q0E0R0E0S0E0T0E0U0E0V0E0W0E0X0E0Y0E0Z0E0a0E0b0E0c0E0d0E0e0E0f0E0g0E0h0E0i0E0j0E0k0E0l0E0m0E0n0E0o0E0p0E0q0E0r0E0s0E0t0E0u0E0v0E0w0E0x0E0y0E0z0E000E010E020E030E040E050E060E070E080E090E0+0E0/0E1A0E1B0E1C0E1D0E1E0E1F0E1G0E1H0E1I0E1J0E1K0E1L0E1M0E1N0E1O0E1P0E1Q0E1R0E1S0E1T0E1U0E1V0E1W0E1X0E1Y0E1Z0E1a0E1b0E1c0E1d0E1e0E1f0E1g0E1h0E1i0E1j0E1k0E1l0E1m0E1n0E1o0E1p0E1q0E1r0E1s0E1t0E1u0E1v0E1w0E1x0E1y0E1z0E100E110E120E130E140E150E160E170E180E190E1+0E1/0E2A0E2B0E2C0E2D0E2E0E2F0E2G0E2H0E2I0E2J0E2K0E2L0E2M0E2N0E2O0E2P0E2Q0E2R0E2S0E2T0E2U0E2V0E2W0E2X0E2Y0E2Z0E2a0E2b0E2c0E2d0E2e0E2f0E2g0E2h0E2i0E2j0E2k0E2l0E2m0E2n0E2o0E2p0E2q0E2r0E2s0E2t0E2u0E2v0E2w0E2x0E2y0E2z0E200E210E220E230E240E250E260E270E280E290E2+0E2/0E3A0E3B0E3C0E3D0E3E0E3F0E3G0E3H0E3I0E3J0E3K0E3L0E3M0E3N0E3O0E3P0E3Q0E3R0E3S0E3T0E3U0E3V0E3W0E3X0E3Y0E3Z0E3a0E3b0E3c0E3d0E3e0E3f0E3g0E3h0E3i0E3j0E3k0E3l0E3m0E3n0E3o0E3p0E3q0E3r0E3s0E3t0E3u0E3v0E3w0E3x0E3y0E3z0E300E310E320E330E340E350E360E370E380E390E3+0E3/0E0A0U0B0U0C0U0D0U0E0U0F0U0G0U0H0U0I0U0J0U0K0U0L0U0M0U0N0U0O0U0P0U0Q0U0R0U0S0U0T0U0U0U0V0U0W0U0X0U0Y0U0Z0U0a0U0b0U0c0U0d0U0e0U0f0U0g0U0h0U0i0U0j0U0k0U0l0U0m0U0n0U0o0U0p0U0q0U0r0U0s0U0t0U0u0U0v0U0w0U0x0U0y0U0z0U000U010U020U030U040U050U060U070U080U090U0+0U0/0U1A0U1B0U1C0U1D0U1E0U1F0U1G0U1H0U1I0U1J0U1K0U1L0U1M0U1N0U1O0U1P0U1Q0U1R0U1S0U1T0U1U0U1V0U1W0U1X0U1Y0U1Z0U1a0U1b0U1c0U1d0U1e0U1f0U1g0U1h0U1i0U1j0U1k0U1l0U1m0U1n0U1o0U1p0U1q0U1r0U1s0U1t0U1u0U1v0U1w0U1x0U1y0U1z0U100U110U120U130U140U150U160U170U180U190U1+0U1/0U2A0U2B0U2C0U2D0U2E0U2F0U2G0U2H0U2I0U2J0U2K0U2L0U2M0U2N0U2O0U2P0U2Q0U2R0U2S0U2T0U2U0U2V0U2W0U2X0U2Y0U2Z0U2a0U2b0U2c0U2d0U2e0U2f0U2g0U2h0U2i0U2j0U2k0U2l0U2m0U2n0U2o0U2p0U2q0WUoTavRTazRTa3RTa7RTa/RTbDRTbHRTbLRTbPRTbTRTbXRTbbRTbfRTbjRTbnRTbrRTbvRTbzRTb3RTb7RTb/RTcDRTcHRTcLRTcPRTcTRTcXRTcbRTcfRTcjRTcnRTcrRTcvRTczRTc3RTc7RTc/RTdDRTdHRTdLRTdPRTdTRTdXRTdbRTdfRTdjRTdnRTdrRTdvRTdzRTd3RTd7RTd/RTeDRTeHRTeLRTePRTeTRTeXRTebRTefRTejRTenRTerRTevRTezRTe3RTe7RTe/RTfDRTfHRTfLRTfPRTfTRTfXRTfbRTffRTfjRTfnRTfrRTfvRTfzRTf3RTf7RTf/RTQDSTQHSTQLSTQPSTQTSTQXSTQbSTQfSTQjSTQnSTQrSTQvSTQzSTQ3STQ7STQ/STRDSTRHSTRLSTRPSTRTSTRXSTRbSTRfSTRjSTRnSTRrSTRvSTRzSTR3STR7STR/STSDSTSHSTSLSTSPSTSTSTSXSTSbSTSfSTSjSTSnSTSrSTSvSTSzSTS3STS7STS/STTDSTTHSTTLSTTPSTTTSTTXSTTbSTTfSTTjSTTnSTTrSTTvSTTzSTT3STT7STT/STUDSTUHSTULSTUPSTUTSTUXSTUbSTUfSTUjSTUnSTUrSTUvSTUzSTU3STU7STU/STVDSTVHSTVLSTVPSTVTSTVXSTVbSTVfSTVjSTVnSTVrSTVvSTVzSTV3STV7STV/STWDSTWHSTWLSTWPSTWTSTWXSTWbSTWfSTWjSTWnSTWrSTWvSTWzSTW3STW7STW/STXDSTXHSTXLSTXPSTXTSTXXSTXbSTXfSTXjSTXnSTXrSTXvSTXzSTX3STX7STX/STYDSTYHSTYLSTYPSTYTSTYXSTYbSTYfSTYjSTYnSTYrSTYvSTYzSTY3STY7STY/STZDSTZHSTZLSTZPSTZTSTZXSTZbSTZfSTZjSTZnSTZrSTZvSTZzSTZ3STZ7STZ/STaDSTaHSTaLSTaPSTaTSTaXSTabSTafSTajSTanSTarSTavSTazSTa3STa7STa/STbDSTbHSTbLSTbPSTbTSTbXSTbbSTbfSTbjSTbnSTbrSTbvSTbzSTb3STb7STb/STcDSTcHSTcLSTcPSTcTSTcXSTcbSTcfSTcjSTcnSTcrSTcvSTczSTc3STc7STc/STdDSTdHSTdLSTdPSTdTSTdXSTdbSTdfSTdjSTdnSTdrSTdvSTdzSTd3STd7STd/STeDSTeHSTeLSTePSTeTSTeXSTebSTefSTejSTenSTerSTevSTezSTe3STe7STe/STfDSTfHSTfLSTfPSTfTSTfXSTfbSTffSTfjSTfnSTfrSTfvSTfzSTf3STf7STf/STQDTTQHTTQLTTQPTTQTTTQXTTQbTTQfTTQjTTQnTTQrTTQvTTQzTTQ3TTQ7TTQ/TTRDTTRHTTRLTTRPTTRTTTRXTTRbTTRfTTRjTTRnTTRrTTRvTTRzTTR3TTR7TTR/TTSDTTSHTTSLTTSPTTSTTTSXTTSbTTSfTTSjTTSnTTSrTTSvTTSzTTS3TTS7TTS/TTTDTTTHTTTLTTTPTTTTTTTXTTTbTTTfTTTjTTTnTTTrTTTvTTTzTTT3TTT7TTT/TTUDTTUHTTULTTUPTTUTTTUXTTUbTTUfTTUjTTUnTTUrTTUvTTUzTTU3TTU7TTU/TTVDTTVHTTVLTTVPTTVTTTVXTTVbTTVfTTVjTTVnTTVrTTVvTTVzTTV3TTV7TTV/TTWDTTWHTTWLTTWPTTWTTTWXTTWbTTWfTTWjTTWnTTWrTTWvTTWzTTW3TTW7TTW/TTXDTTXHTTXLTTXPTTXTTTXXTTXbTTXfTTXjTTXnTTXrTTXvTTXzTTX3TTX7TTX/TTYDTTYHTTYLTTYPTTYTTTYXTTYbTTYfTTYjTTYnTTYrTTYvTTYzTTY3TTY7TTY/TTZDTTZHTTZLTTZPTTZTTTZXTTZbTTZfTTZjTTZnTTZrTTZvTTZzTTZ3TTZ7TTZ/TTaDTTaHTTaLTTaPTTaTTTaXTTabTTafTTajTTanTTarTTavTTazTTa3TTa7TTa/TTbDTTbHTTbLTTbPTTbTTTbXTTbbTTbfTTbjTTbnTTbrTTbvTTbzTTb3TTb7TTb/TTcDTTcHTTcLTTcPTTcTTTcXTTcbTTcfTTcjTTcnTTcrTTcvTTczTTc3TTc7TTc/TTdDTTdHTTdLTTdPTTdTTTdXTTdbTTdfTTdjTTdnTTdrTTdvTTdzTTd3TTd7TTd/TTeDTTeHTTeLTTePTTeTTTeXTTebTTefTTejTTenTTerTTevTTezTTe3TTe7TTe/TTfDTTfHTTfLTTfPTTfTTTfXTTfbTTffTTfjTTfnTTfrTTfvTTfzTTf3TTf7TTf/TTQDUTQHUTQLUTQPUTQTUTQXUTQbUTQfUTQjUTQnUTQrUTQvUTQzUTQ3UTQ7UTQ/UTRDUTRHUTRLUTRPUTRTUTRXUTRbUTRfUTRjUTRnUTRrUTRvUTRzUTR3UTR7UTR/UTSDUTSHUTSLUTSPUTSTUTSXUTSbUTSfUTSjUTSnUTSrUTSvUTSzUTS3UTS7UTS/UTTDUTTHUTTLUTTPUTTTUTTXUTTbUTTfUTTjUTTnUTTrUTTvUTTzUTT3UTT7UTT/UTUDUTUHUTULUTUPUTUTUTUXUTUbUTUfUTUjUTUnUTUrUTUvUTUzUTU3UTU7UTU/UTVDUTVHUTVLUTVPUTVTUTVXUTVbUTVfUTVjUTVnUTVrUTVvUTVzUTV3UTV7UTV/UTWDUTWHUTWLUTWPUTWTUTWXUTWbUTWfUTWjUTWnUTWrUTWvUTWzUTW3UTW7UTW/UTXDUTXHUTXLUTXPUTXTUTXXUTXbUTXfUTXjUTXnUTXrUTXvUTXzUTX3UTX7UTX/UTYDUTYHUTYLUTYPUTYTUTYXUTYbUTYfUTYjUTYnUTYrUTYvUTYzUTY3UTY7UTY/UTZDUTZHUTZLUTZPUTZTUTZXUTZbUTZfUTZjUTZnUTZrUTZvUTZzUTZ3UTZ7UTZ/UTaDUTaHUTaLUTaPUTaTUTaXUTabUTafUTajUTanUTarUTavUTazUTa3UTa7UTa/UTbDUTbHUTbLUTbPUTbTUTbXUTbbUTbfUTbjUTbnUTbrUTbvUTbzUTb3UTb7UTb/UTcDUTcHUTcLUTcPUTcTUTcXUTcbUTcfUTcjUTcnUTcrUTcvUTczUTc3UTc7UTc/UTdDUTdHUTdLUTdPUTdTUTdXUTdbUTdfUTdjUTdnUTdrUTdvUTdzUTd3UTd7UTd/UTeDUTeHUTeLUTePUTeTUTeXUTebUTefUTejUTenUTerUTevUTezUTe3UTe7UTe/UTfDUTfHUTfLUTfPUTfTUTfXUTfbUTffUTfjUTfnUTfrUTfvUTfzUTf3UTf7UTf/UTQDVTQHVTQLVTQPVTQTVTQXVTQbVTQfVTQjVTQnVTQrVTQvVTQzVTQ3VTQ7VTQ/VTRDVTRHVTRLVTRPVTRTVTRXVTRbVTRfVTRjVTRnVTRrVTRvVTRzVTR3VTR7VTR/VTSDVTSHVTSLVTSPVTSTVTSXVTSbVTSfVTSjVTSnVTSrVTSvVTSzVTS3VTS7VTS/VTTDVTTHVTTLVTTPVTTTVTTXVTTbVTTfVTTjVTTnVTTrVTTvVTTzVTT3VTT7VTT/VTUDVTUHVTULVTUPVTUTVTUXVTUbVTUfVTUjVTUnVTUrVTUvVTUzVTU3VTU7VTU/VTVDVTVHVTVLVTVPVTVTVTVXVTVbVTVfVTVjVTVnVTVrVTVvVTVzVTV3VTV7VTV/VTWDVTWHVTWLVTWPVTWTVTWXVTWbVTWfVTWjVTWnVTWrVTWvVTWzVTW3VTW7VTW/VTXDVTXHVTXLVTXPVTXTVTXXVTXbVTXfVTXjVTXnVTXrVTXvVTXzVTX3VTX7VTX/VTYDVTYHVTYLVTYPVTYTVTYXVTYbVTYfVTYjVTYnVTYrVTYvVTYzVTY3VTY7VTY/VTZDVTZHVTZLVZShNk9VNlNVNldVNltVNl9VNmNVNmdVNmtVNm9VNnNVNndVNntVNn9VNoNVNodVNotVNo9VNpNVNpdVNptVNp9VNqNVNqdVNqtVNq9VNrNVNrdVNrtVNr9VNsNVNsdVNstVNs9VNtNVNtdVNttVNt9VNuNVNudVNutVNu9VNvNVNvdVNvtVNv9VNwNVNwdVNwtVNw9VNxNVNxdVNxtVNx9VNyNVNydVNytVNy9VNzNVNzdVNztVNz9VN0NVN0dVN0tVN09VN1NVN1dVN1tVN19VN2NVN2dVN2tVN29VN3NVN3dVN3tVN39VN4NVN4dVN4tVN49VN5NVN5dVN5tVN59VN6NVN6dVN6tVN69VN7NVN7dVN7tVN79VN8NVN8dVN8tVN89VN9NVN9dVN9tVN99VN+NVN+dVN+tVN+9VN/NVN/dVN/tVN/9VNANZNAdZNAtZNA9ZNBNZNBdZNBtZNB9ZNCNZNCdZNCtZNC9ZNDNZNDdZNDtZND9ZNENZNEdZNEtZNE9ZNFNZNFdZNFtZNF9ZNGNZNGdZNGtZNG9ZNHNZNHdZNHtZNH9ZNINZNIdZNItZNI9ZNJNZNJdZNJtZNJ9ZNKNZNKdZNKtZNK9ZNLNZNLdZNLtZNL9ZNMNZNMdZNMtZNM9ZNNNZNNdZNNtZNN9ZNONZNOdZNOtZNO9ZNPNZNPdZNPtZNP9ZNQNZNQdZNQtZNQ9ZNRNZNRdZNRtZNR9ZNSNZNSdZNStZNS9ZNTNZNTdZNTtZNT9ZNUNZNUdZNUtZNU9ZNVNZNVdZNVtZNV9ZNWNZNWdZNWtZNW9ZNXNZNXdZNXtZNX9ZNYNZNYdZNYtZNY9ZNZNZNZdZNZtZNZ9ZNaNZNadZNatZNa9ZNbNZNbdZNbtZNb9ZNcNZNcdZNctZNc9ZNdNZNddZNdtZNd9ZNeNZNedZNetZNe9ZNfNZNfdZNftZNf9ZNgNZNgdZNgtZNg9ZNhNZNhdZNhtZNh9ZNiNZNidZNitZNi9ZNjNZNjdZNjtZNj9ZNkNZNkdZNktZNk9ZNlNZNldZNltZNl9ZNmNZNmdZNmtZNm9ZNnNZNndZNntZNn9ZNoNZNodZNotZNo9ZNpNZNpdZNptZNp9ZNqNZNqdZNqtZNq9ZNrNZNrdZNrtZNr9ZNsNZNsdZNstZNs9ZNtNZNtdZNttZNt9ZNuNZNudZNutZNu9ZNvNZNvdZNvtZNv9ZNwNZNwdZNwtZNw9ZNxNZNxdZNxtZNx9ZNyNZNydZNytZNy9ZNzNZNzdZNztZNz9ZN0NZN0dZN0tZN09ZN1NZN1dZN1tZN19ZN2NZN2dZN2tZN29ZN3NZN3dZN3tZN39ZN4NZN4dZN4tZN49ZN5NZN5dZN5tZN59ZN6NZN6dZN6tZN69ZN7NZN7dZN7tZN79ZN8NZN8dZN8tZN89ZN9NZN9dZN9tZN99ZN+NZN+dZN+tZN+9ZN/NZN/dZN/tZN/9ZNANdNAddNAtdNA9dNBNdNBddNBtdNB9dNCNdNCddNCtdNC9dNDNdNDddNDtdND9dNENdNEddNEtdNE9dNFNdNFddNFtdNF9dNGNdNGddNGtdNG9dNHNdNHddNHtdNH9dNINdNIddNItdNI9dNJNdNJddNJtdNJ9dNKNdNKddNKtdNK9dNLNdNLddNLtdNL9dNMNdNMddNMtdNM9dNNNdNNddNNtdNN9dNONdNOddNOtdNO9dNPNdNPddNPtdNP9dNQNdNQddNQtdNQ9dNRNdNRddNRtdNR9dNSNdNSddNStdNS9dNTNdNTddNTtdNT9dNUNdNUddNUtdNU9dNVNdNVddNVtdNV9dNWNdNWddNWtdNW9dNXNdNXddNXtdNX9dNYNdNYddNYtdNY9dNZNdNZddNZtdNZ9dNaNdNaddNatdNa9dNbNdNbddNbtdNb9dNcNdNcddNctdNc9dNdNdNdddNdtdNd9dNeNdNeddNetdNe9dNfNdNfddNftdNf9dNgNdNgddNgtdNg9dNhNdNhddNhtdNh9dNiNdNiddNitdNi9dNjNdNjddNjtdNj9dNkNdNkddNktdNk9dNlNdNlddNltdNl9dNmNdNmddNmtdNm9dNnNdNnddNntdNn9dNoNdNoddNotdNo9dNpNdNpddNptdNp9dNqNdNqddNqtdNq9dNrNdNrddNrtdNr9dNsNdNsddNstdNs9dNtNdNtddNttdNt9dNuNdNuddNutdNu9dNvNdNvddNvtdNv9dNwNdNwddNwtdNw9dNxNdNxddNxtdNx9dNyNdNyddNytdNy9dNzNdNzddNztdNz9dN0NdN0ddN0tdN09dN1NdN1ddN1tdN19dN2NdN2ddN2tdN29dN3NdN3ddN3tdN39dN4NdN4ddN4tdN49dN5NdN5ddN5tdN59dN6NdN6ddN6tdN69dN7NdN7ddN7tdN79dN8NdN8ddN8tdN89dN9NdN9ddN9tdN99dN+NdN+ddN+tdN+9dN/NdN/ddN/tdN/9dNANhNAdhNAthNA9hNBNhNBdhNBthNB9hNCNhNCdhNCthNC9hNDNhNDdhNDthND9hNENhNEdhNEthNE9hNFNhNFdhNFthNF9hNGNhNGdhNGthNG9hNHNhNHdhNHthNH9hNINhNIdhNIthNI9hNJNhNJdhNJthNJ9hNKNhNKdhNKthNK9hNLNhNLdhNLthNL9hNMNhNMdhNMthNM9hNNNhNNdhNNthNN9hNONhNOdhNOthNO9hNPNhNPdhNPthNP9hNQNhNQdhNQthNQ9hNRNhNRdhNRthNR9hNSNhNSdhNSthNS9hNTNhNTdhNTthNT9hNUNhNUdhNUthNU9hNVNhNVdhNVthNV9hNWNhNWdhNWthNW9hNXNhNXdhNXthNX9hNYNhNYdhNYthNY9hNZNhNZdhNZthNZ9hNaNhNadhNathNa9hNbNhNbdhNbthNb9hNcNhNcdhNcthNc9hNdNhNddhNdthNd9hNeNhNedhNethNe9hNfNhNfdhNfthNf9hNgNhNgdhNgthNg9hNhNhNhdhNhthNh9hNiNhNidhNithNi9hNjNhNjdhNjthNj9hNkNhNkdhNkthNk9hNlNhNldhNlthNl9hNmNhNmdhNmthNm9hNnNhNndhNnthNn9hNoNhNodhNothNo9hNpNhNpdhNpthNp9hNqNhNqdhNqthNq9hNrNhNrdhNrthNr9hNsNhNsdhNsthNs9hNtNhNtdhNtthNt9hNuNhNudhNuthNu9hNvNhNvdhNvthNv9hNwNhNwdhNwthNw9hNxNhNxdhNxthNx9hNyNhNydhNythNy9hNzNhNzdhNzthNz9hN0NhN0dhN0thN09hN1NhN1dhN1thN19hN2NhN2dhN2thN29hN3NhN3dhN3thN39hN4NhN4dhN4thN49hN5NhN5dhN5thN59hN6NhN6dhN6thN69hN7NhN7dhN7thN79hN8NhN8dhN8thN89hN9NhN9dhN9thN99hN+NhN+dhN+thN+9hN/NhN/dhN/thN/9hNANlNAdlNAtlNA9lNBNlNBdlNBtlNB9lNCNlNCdlNCtlNC9lNDNlNDdlNDtlND9lNENlNEdlNEtlNE9lNFNlNFdlNFtlNF9lNGNlNGdlNGtlNG9lNHNlNHdlNHtlNH9lNINlNIdlNItlNI9lNJNlNJdlNJtlNJ9lNKNlNKdlNKtlNK9lNLNlNLdlNLtlNL9lNMNlNMdlNMtlNM9lNNNlNNdlNNtlNN9lNONlNOdlNOtlNO9lNPNlNPdlNPtlNP9lNQNlNQdlNQtlNQ9lNRNlNRdlNRtlNR9lNSNlNSdlNStlNS9lNTNlNTdlNTtlNT9lNUNlNUdlNUtlNU9lNVNlNVdlNVtlNV9lNWNlNWdlNWtlNW9lNXNlNXdlNXtlNX9lNYNlNYdlNYtlNY9lNZNlNZdlNZtlNZ9lNaNlNadlNatlNa9lNbNlNbdlNbtlNb9lNcNlNcdlNctlNc9lNdNlNddlNdtlNd9lNeNlNedlNetllKE172U182U192U1+2U1/2U2A2U2B2U2C2U2D2U2E2U2F2U2G2U2H2U2I2U2J2U2K2U2L2U2M2U2N2U2O2U2P2U2Q2U2R2U2S2U2T2U2U2U2V2U2W2U2X2U2Y2U2Z2U2a2U2b2U2c2U2d2U2e2U2f2U2g2U2h2U2i2U2j2U2k2U2l2U2m2U2n2U2o2U2p2U2q2U2r2U2s2U2t2U2u2U2v2U2w2U2x2U2y2U2z2U202U212U222U232U242U252U262U272U282U292U2+2U2/2U3A2U3B2U3C2U3D2U3E2U3F2U3G2U3H2U3I2U3J2U3K2U3L2U3M2U3N2U3O2U3P2U3Q2U3R2U3S2U3T2U3U2U3V2U3W2U3X2U3Y2U3Z2U3a2U3b2U3c2U3d2U3e2U3f2U3g2U3h2U3i2U3j2U3k2U3l2U3m2U3n2U3o2U3p2U3q2U3r2U3s2U3t2U3u2U3v2U3w2U3x2U3y2U3z2U302U312U322U332U342U352U362U372U382U392U3+2U3/2U0A2k0B2k0C2k0D2k0E2k0F2k0G2k0H2k0I2k0J2k0K2k0L2k0M2k0N2k0O2k0P2k0Q2k0R2k0S2k0T2k0U2k0V2k0W2k0X2k0Y2k0Z2k0a2k0b2k0c2k0d2k0e2k0f2k0g2k0h2k0i2k0j2k0k2k0l2k0m2k0n2k0o2k0p2k0q2k0r2k0s2k0t2k0u2k0v2k0w2k0x2k0y2k0z2k002k012k022k032k042k052k062k072k082k092k0+2k0/2k1A2k1B2k1C2k1D2k1E2k1F2k1G2k1H2k1I2k1J2k1K2k1L2k1M2k1N2k1O2k1P2k1Q2k1R2k1S2k1T2k1U2k1V2k1W2k1X2k1Y2k1Z2k1a2k1b2k1c2k1d2k1e2k1f2k1g2k1h2k1i2k1j2k1k2k1l2k1m2k1n2k1o2k1p2k1q2k1r2k1s2k1t2k1u2k1v2k1w2k1x2k1y2k1z2k102k112k122k132k142k152k162k172k182k192k1+2k1/2k2A2k2B2k2C2k2D2k2E2k2F2k2G2k2H2k2I2k2J2k2K2k2L2k2M2k2N2k2O2k2P2k2Q2k2R2k2S2k2T2k2U2k2V2k2W2k2X2k2Y2k2Z2k2a2k2b2k2c2k2d2k2e2k2f2k2g2k2h2k2i2k2j2k2k2k2l2k2m2k2n2k2o2k2p2k2q2k2r2k2s2k2t2k2u2k2v2k2w2k2x2k2y2k2z2k202k212k222k232k242k252k262k272k282k292k2+2k2/2k3A2k3B2k3C2k3D2k3E2k3F2k3G2k3H2k3I2k3J2k3K2k3L2k3M2k3N2k3O2k3P2k3Q2k3R2k3S2k3T2k3U2k3V2k3W2k3X2k3Y2k3Z2k3a2k3b2k3c2k3d2k3e2k3f2k3g2k3h2k3i2k3j2k3k2k3l2k3m2k3n2k3o2k3p2k3q2k3r2k3s2k3t2k3u2k3v2k3w2k3x2k3y2k3z2k302k312k322k332k342k352k362k372k382k392k3+2k3/2k0A200B200C200D200E200F200G200H200I200J200K200L200M200N200O200P200Q200R200S200T200U200V200W200X200Y200Z200a200b200c200d200e200f200g200h200i200j200k200l200m200n200o200p200q200r200s200t200u200v200w200x200y200z2000200120022003200420052006200720082009200+200/201A201B201C201D201E201F201G201H201I201J201K201L201M201N201O201P201Q201R201S201T201U201V201W201X201Y201Z201a201b201c201d201e201f201g201h201i201j201k201l201m201n201o201p201q201r201s201t201u201v201w201x201y201z2010201120122013201420152016201720182019201+201/202A202B202C202D202E202F202G202H202I202J202K202L202M202N202O202P202Q202R202S202T202U202V202W202X202Y202Z202a202b202c202d202e202f202g202h202i202j202k202l202m202n202o202p202q202r202s202t202u202v202w202x202y202z2020202120222023202420252026202720282029202+202/203A203B203C203D203E203F203G203H203I203J203K203L203M203N203O203P203Q203R203S203T203U203V203W203X203Y203Z203a203b203c203d203e203f203g203h203i203j203k203l203m203n203o203p203q203r203s203t203u203v203w203x203y203z2030203120322033203420352036203720382039203+203/200A3E0B3E0C3E0D3E0E3E0F3E0G3E0H3E0I3E0J3E0K3E0L3E0M3E0N3E0O3E0P3E0Q3E0R3E0S3E0T3E0U3E0V3E0W3E0X3E0Y3E0Z3E0a3E0b3E0c3E0d3E0e3E0f3E0g3E0h3E0i3E0j3E0k3E0l3E0m3E0n3E0o3E0p3E0q3E0r3E0s3E0t3E0u3E0v3E0w3E0x3E0y3E0z3E003E013E023E033E043E053E063E073E083E093E0+3E0/3E1A3E1B3E1C3E1D3E1E3E1F3E1G3E1H3E1I3E1J3E1K3E1L3E1M3E1N3E1O3E1P3E1Q3E1R3E1S3E1T3E1U3E1V3E1W3E1X3E1Y3E1Z3E1a3E1b3E1c3E1d3E1e3E1f3E1g3E1h3E1i3E1j3E1k3E1l3E1m3E1n3E1o3E1p3E1q3E1r3E1s3E1t3E1u3E1v3E1w3E1x3E1y3E1z3E103E113E123E133E143E153E163E173E183E193E1+3E1/3E2A3E2B3E2C3E2D3E2E3E2F3E2G3E2H3E2I3E2J3E2K3E2L3E2M3E2N3E2O3E2P3E2Q3E2R3E2S3E2T3E2U3E2V3E2W3E2X3E2Y3E2Z3E2a3E2b3E2c3E2d3E2e3E2f3E2g3E2h3E2i3E2j3E2k3E2l3E2m3E2n3E2o3E2p3E2q3E2r3E2s3E2t3E2u3E2v3E2w3E2x3E2y3E2z3E203E213E223E233E243E253E263E273E283E293E2+3E2/3E3A3E3B3E3C3E3D3E3E3E3F3E3G3E3H3E3I3E3J3E3K3E3L3E3M3E3N3E3O3E3P3E3Q3E3R3E3S3E3T3E3U3E3V3E3W3E3X3E3Y3E3Z3E3a3E3b3E3c3E3d3E3e3E3f3E3g3E3h3E3i3E3j3E3k3E3l3E3m3E3n3E3o3E3p3E3q3E3r3E3s3E3t3E3u3E3v3E3w3E3x3E3y3E3z3E303E313E323E333E343E353E363E373E383E393E3+3E3/3E0A3U0B3U0C3U0D3U0E3U0F3U0G3U0H3U0I3U0J3U0K3U0L3U0M3U0N3U0O3U0P3U0Q3U0R3U0S3U0T3U0U3U0V3U0W3U0X3U0Y3U0Z3U0a3U0b3U0c3U0d3U0e3U0f3U0g3U0h3U0i3U0j3U0k3U0l3U0m3U0n3U0o3U0p3U0q3U0r3U0s3U0t3U0u3U0v3U0w3U0x3U0y3U0z3U003U013U023U033U043U053U063U073U083U093U0+3U0/3U1A3U1B3U1C3U1D3U1E3U1F3U1G3U1H3U1I3U1J3U1K3U1L3U1M3U1N3U1O3U1P3U1Q3U1R3U1S3U1T3U1U3U1V3U1W3U1X3U1Y3U1Z3U1a3U1b3U1c3U1d3U1e3U1f3U1g3U1h3U1i3WUoTWPdTWTdTWXdTWbdTWfdTWjdTWndTWrdTWvdTWzdTW3dTW7dTW/dTXDdTXHdTXLdTXPdTXTdTXXdTXbdTXfdTXjdTXndTXrdTXvdTXzdTX3dTX7dTX/dTYDdTYHdTYLdTYPdTYTdTYXdTYbdTYfdTYjdTYndTYrdTYvdTYzdTY3dTY7dTY/dTZDdTZHdTZLdTZPdTZTdTZXdTZbdTZfdTZjdTZndTZrdTZvdTZzdTZ3dTZ7dTZ/dTaDdTaHdTaLdTaPdTaTdTaXdTabdTafdTajdTandTardTavdTazdTa3dTa7dTa/dTbDdTbHdTbLdTbPdTbTdTbXdTbbdTbfdTbjdTbndTbrdTbvdTbzdTb3dTb7dTb/dTcDdTcHdTcLdTcPdTcTdTcXdTcbdTcfdTcjdTcndTcrdTcvdTczdTc3dTc7dTc/dTdDdTdHdTdLdTdPdTdTdTdXdTdbdTdfdTdjdTdndTdrdTdvdTdzdTd3dTd7dTd/dTeDdTeHdTeLdTePdTeTdTeXdTebdTefdTejdTendTerdTevdTezdTe3dTe7dTe/dTfDdTfHdTfLdTfPdTfTdTfXdTfbdTffdTfjdTfndTfrdTfvdTfzdTf3dTf7dTf/dTQDeTQHeTQLeTQPeTQTeTQXeTQbeTQfeTQjeTQneTQreTQveTQzeTQ3eTQ7eTQ/eTRDeTRHeTRLeTRPeTRTeTRXeTRbeTRfeTRjeTRneTRreTRveTRzeTR3eTR7eTR/eTSDeTSHeTSLeTSPeTSTeTSXeTSbeTSfeTSjeTSneTSreTSveTSzeTS3eTS7eTS/eTTDeTTHeTTLeTTPeTTTeTTXeTTbeTTfeTTjeTTneTTreTTveTTzeTT3eTT7eTT/eTUDeTUHeTULeTUPeTUTeTUXeTUbeTUfeTUjeTUneTUreTUveTUzeTU3eTU7eTU/eTVDeTVHeTVLeTVPeTVTeTVXeTVbeTVfeTVjeTVneTVreTVveTVzeTV3eTV7eTV/eTWDeTWHeTWLeTWPeTWTeTWXeTWbeTWfeTWjeTWneTWreTWveTWzeTW3eTW7eTW/eTXDeTXHeTXLeTXPeTXTeTXXeTXbeTXfeTXjeTXneTXreTXveTXzeTX3eTX7eTX/eTYDeTYHeTYLeTYPeTYTeTYXeTYbeTYfeTYjeTYneTYreTYveTYzeTY3eTY7eTY/eTZDeTZHeTZLeTZPeTZTeTZXeTZbeTZfeTZjeTZneTZreTZveTZzeTZ3eTZ7eTZ/eTaDeTaHeTaLeTaPeTaTeTaXeTabeTafeTajeTaneTareTaveTazeTa3eTa7eTa/eTbDeTbHeTbLeTbPeTbTeTbXeTbbeTbfeTbjeTbneTbreTbveTbzeTb3eTb7eTb/eTcDeTcHeTcLeTcPeTcTeTcXeTcbeTcfeTcjeTcneTcreTcveTczeTc3eTc7eTc/eTdDeTdHeTdLeTdPeTdTeTdXeTdbeTdfeTdjeTdneTdreTdveTdzeTd3eTd7eTd/eTeDeTeHeTeLeTePeTeTeTeXeTebeTefeTejeTeneTereTeveTezeTe3eTe7eTe/eTfDeTfHeTfLeTfPeTfTeTfXeTfbeTffeTfjeTfneTfreTfveTfzeTf3eTf7eTf/eTQDfTQHfTQLfTQPfTQTfTQXfTQbfTQffTQjfTQnfTQrfTQvfTQzfTQ3fTQ7fTQ/fTRDfTRHfTRLfTRPfTRTfTRXfTRbfTRffTRjfTRnfTRrfTRvfTRzfTR3fTR7fTR/fTSDfTSHfTSLfTSPfTSTfTSXfTSbfTSffTSjfTSnfTSrfTSvfTSzfTS3fTS7fTS/fTTDfTTHfTTLfTTPfTTTfTTXfTTbfTTffTTjfTTnfTTrfTTvfTTzfTT3fTT7fTT/fTUDfTUHfTULfTUPfTUTfTUXfTUbfTUffTUjfTUnfTUrfTUvfTUzfTU3fTU7fTU/fTVDfTVHfTVLfTVPfTVTfTVXfTVbfTVffTVjfTVnfTVrfTVvfTVzfTV3fTV7fTV/fTWDfTWHfTWLfTWPfTWTfTWXfTWbfTWffTWjfTWnfTWrfTWvfTWzfTW3fTW7fTW/fTXDfTXHfTXLfTXPfTXTfTXXfTXbfTXffTXjfTXnfTXrfTXvfTXzfTX3fTX7fTX/fTYDfTYHfTYLfTYPfTYTfTYXfTYbfTYffTYjfTYnfTYrfTYvfTYzfTY3fTY7fTY/fTZDfTZHfTZLfTZPfTZTfTZXfTZbfTZffTZjfTZnfTZrfTZvfTZzfTZ3fTZ7fTZ/fTaDfTaHfTaLfTaPfTaTfTaXfTabfTaffTajfTanfTarfTavfTazfTa3fTa7fTa/fTbDfTbHfTbLfTbPfTbTfTbXfTbbfTbffTbjfTbnfTbrfTbvfTbzfTb3fTb7fTb/fTcDfTcHfTcLfTcPfTcTfTcXfTcbfTcffTcjfTcnfTcrfTcvfTczfTc3fTc7fTc/fTdDfTdHfTdLfTdPfTdTfTdXfTdbfTdffTdjfTdnfTdrfTdvfTdzfTd3fTd7fTd/fTeDfTeHfTeLfTePfTeTfTeXfTebfTeffTejfTenfTerfTevfTezfTe3fTe7fTe/fTfDfTfHfTfLfTfPfTfTfTfXfTfbfTfffTfjfTfnfTfrfTfvfTfzfTf3fTf7fTf/fTQDgTQHgTQLgTQPgTQTgTQXgTQbgTQfgTQjgTQngTQrgTQvgTQzgTQ3gTQ7gTQ/gTRDgTRHgTRLgTRPgTRTgTRXgTRbgTRfgTRjgTRngTRrgTRvgTRzgTR3gTR7gTR/gTSDgTSHgTSLgTSPgTSTgTSXgTSbgTSfgTSjgTSngTSrgTSvgTSzgTS3gTS7gTS/gTTDgTTHgTTLgTTPgTTTgTTXgTTbgTTfgTTjgTTngTTrgTTvgTTzgTT3gTT7gTT/gTUDgTUHgTULgTUPgTUTgTUXgTUbgTUfgTUjgTUngTUrgTUvgTUzgTU3gTU7gTU/gTVDgTVHgTVLgTVPgTVTgTVXgTVbgTVfgTVjgTVngTVrgTVvgTVzgTV3gTV7gTV/gTWDgTWHgTWLgTWPgTWTgTWXgTWbgTWfgTWjgTWngTWrgTWvgTWzgTW3gTW7gTW/gTXDgTXHgTXLgTXPgTXTgTXXgTXbgTXfgTXjgTXngTXrgTXvgTXzgTX3gTX7gTX/gTYDgTYHgTYLgTYPgTYTgTYXgTYbgTYfgTYjgTYngTYrgTYvgTYzgTY3gTY7gTY/gTZDgTZHgTZLgTZPgTZTgTZXgTZbgTZfgTZjgTZngTZrgTZvgTZzgTZ3gTZ7gTZ/gTaDgTaHgTaLgTaPgTaTgTaXgTabgTafgTajgTangTargTavgTazgTa3gTa7gTa/gTbDgTbHgTbLgTbPgTbTgTbXgTbbgTbfgTbjgTbngTbrgTbvgTbzgTb3gTb7gTb/gTcDgTcHgTcLgTcPgTcTgTcXgTcbgTcfgTcjgTcngTcrgTcvgTczgTc3gTc7gTc/gTdDgTdHgTdLgTdPgTdTgTdXgTdbgTdfgTdjgTdngTdrgTdvgTdzgTd3gTd7gTd/gTeDgTeHgTeLgTePgTeTgTeXgTebgTefgTejgTengTergTevgTezgTe3gTe7gTe/gTfDgTfHgTfLgTfPgTfTgTfXgTfbgTffgTfjgTfngTfrgTfvgTfzgTf3gTf7gTf/gTQDhTQHhTQLhTQPhTQThTQXhTQbhTQfhTQjhTQnhTQrhTQvhTQzhTQ3hTQ7hTQ/hTRDhTRHhTRLhTRPhTRThTRXhTRbhTRfhTRjhTRnhTRrhTRvhTRzhTR3hTR7hTR/hTSDhTSHhTSLhTSPhTSThTSXhTSbhTSfhTSjhTSnhTSrhTSvhTSzhTS3hTS7hTS/hTTDhTTHhTTLhTTPhTTThTTXhTTbhTTfhTTjhTTnhTTrhTTvhTTzhTT3hTT7hTT/hTUDhTUHhTULhTUPhTUThTUXhTUbhTUfhTUjhTUnhTUrhZShNS+FNTOFNTeFNTuFNT+FNUOFNUeFNUuFNU+FNVOFNVeFNVuFNV+FNWOFNWeFNWuFNW+FNXOFNXeFNXuFNX+FNYOFNYeFNYuFNY+FNZOFNZeFNZuFNZ+FNaOFNaeFNauFNa+FNbOFNbeFNbuFNb+FNcOFNceFNcuFNc+FNdOFNdeFNduFNd+FNeOFNeeFNeuFNe+FNfOFNfeFNfuFNf+FNgOFNgeFNguFNg+FNhOFNheFNhuFNh+FNiOFNieFNiuFNi+FNjOFNjeFNjuFNj+FNkOFNkeFNkuFNk+FNlOFNleFNluFNl+FNmOFNmeFNmuFNm+FNnOFNneFNnuFNn+FNoOFNoeFNouFNo+FNpOFNpeFNpuFNp+FNqOFNqeFNquFNq+FNrOFNreFNruFNr+FNsOFNseFNsuFNs+FNtOFNteFNtuFNt+FNuOFNueFNuuFNu+FNvOFNveFNvuFNv+FNwOFNweFNwuFNw+FNxOFNxeFNxuFNx+FNyOFNyeFNyuFNy+FNzOFNzeFNzuFNz+FN0OFN0eFN0uFN0+FN1OFN1eFN1uFN1+FN2OFN2eFN2uFN2+FN3OFN3eFN3uFN3+FN4OFN4eFN4uFN4+FN5OFN5eFN5uFN5+FN6OFN6eFN6uFN6+FN7OFN7eFN7uFN7+FN8OFN8eFN8uFN8+FN9OFN9eFN9uFN9+FN+OFN+eFN+uFN++FN/OFN/eFN/uFN/+FNAOJNAeJNAuJNA+JNBOJNBeJNBuJNB+JNCOJNCeJNCuJNC+JNDOJNDeJNDuJND+JNEOJNEeJNEuJNE+JNFOJNFeJNFuJNF+JNGOJNGeJNGuJNG+JNHOJNHeJNHuJNH+JNIOJNIeJNIuJNI+JNJOJNJeJNJuJNJ+JNKOJNKeJNKuJNK+JNLOJNLeJNLuJNL+JNMOJNMeJNMuJNM+JNNOJNNeJNNuJNN+JNOOJNOeJNOuJNO+JNPOJNPeJNPuJNP+JNQOJNQeJNQuJNQ+JNROJNReJNRuJNR+JNSOJNSeJNSuJNS+JNTOJNTeJNTuJNT+JNUOJNUeJNUuJNU+JNVOJNVeJNVuJNV+JNWOJNWeJNWuJNW+JNXOJNXeJNXuJNX+JNYOJNYeJNYuJNY+JNZOJNZeJNZuJNZ+JNaOJNaeJNauJNa+JNbOJNbeJNbuJNb+JNcOJNceJNcuJNc+JNdOJNdeJNduJNd+JNeOJNeeJNeuJNe+JNfOJNfeJNfuJNf+JNgOJNgeJNguJNg+JNhOJNheJNhuJNh+JNiOJNieJNiuJNi+JNjOJNjeJNjuJNj+JNkOJNkeJNkuJNk+JNlOJNleJNluJNl+JNmOJNmeJNmuJNm+JNnOJNneJNnuJNn+JNoOJNoeJNouJNo+JNpOJNpeJNpuJNp+JNqOJNqeJNquJNq+JNrOJNreJNruJNr+JNsOJNseJNsuJNs+JNtOJNteJNtuJNt+JNuOJNueJNuuJNu+JNvOJNveJNvuJNv+JNwOJNweJNwuJNw+JNxOJNxeJNxuJNx+JNyOJNyeJNyuJNy+JNzOJNzeJNzuJNz+JN0OJN0eJN0uJN0+JN1OJN1eJN1uJN1+JN2OJN2eJN2uJN2+JN3OJN3eJN3uJN3+JN4OJN4eJN4uJN4+JN5OJN5eJN5uJN5+JN6OJN6eJN6uJN6+JN7OJN7eJN7uJN7+JN8OJN8eJN8uJN8+JN9OJN9eJN9uJN9+JN+OJN+eJN+uJN++JN/OJN/eJN/uJN/+JNAONNAeNNAuNNA+NNBONNBeNNBuNNB+NNCONNCeNNCuNNC+NNDONNDeNNDuNND+NNEONNEeNNEuNNE+NNFONNFeNNFuNNF+NNGONNGeNNGuNNG+NNHONNHeNNHuNNH+NNIONNIeNNIuNNI+NNJONNJeNNJuNNJ+NNKONNKeNNKuNNK+NNLONNLeNNLuNNL+NNMONNMeNNMuNNM+NNNONNNeNNNuNNN+NNOONNOeNNOuNNO+NNPONNPeNNPuNNP+NNQONNQeNNQuNNQ+NNRONNReNNRuNNR+NNSONNSeNNSuNNS+NNTONNTeNNTuNNT+NNUONNUeNNUuNNU+NNVONNVeNNVuNNV+NNWONNWeNNWuNNW+NNXONNXeNNXuNNX+NNYONNYeNNYuNNY+NNZONNZeNNZuNNZ+NNaONNaeNNauNNa+NNbONNbeNNbuNNb+NNcONNceNNcuNNc+NNdONNdeNNduNNd+NNeONNeeNNeuNNe+NNfONNfeNNfuNNf+NNgONNgeNNguNNg+NNhONNheNNhuNNh+NNiONNieNNiuNNi+NNjONNjeNNjuNNj+NNkONNkeNNkuNNk+NNlONNleNNluNNl+NNmONNmeNNmuNNm+NNnONNneNNnuNNn+NNoONNoeNNouNNo+NNpONNpeNNpuNNp+NNqONNqeNNquNNq+NNrONNreNNruNNr+NNsONNseNNsuNNs+NNtONNteNNtuNNt+NNuONNueNNuuNNu+NNvONNveNNvuNNv+NNwONNweNNwuNNw+NNxONNxeNNxuNNx+NNyONNyeNNyuNNy+NNzONNzeNNzuNNz+NN0ONN0eNN0uNN0+NN1ONN1eNN1uNN1+NN2ONN2eNN2uNN2+NN3ONN3eNN3uNN3+NN4ONN4eNN4uNN4+NN5ONN5eNN5uNN5+NN6ONN6eNN6uNN6+NN7ONN7eNN7uNN7+NN8ONN8eNN8uNN8+NN9ONN9eNN9uNN9+NN+ONN+eNN+uNN++NN/ONN/eNN/uNN/+NNAORNAeRNAuRNA+RNBORNBeRNBuRNB+RNCORNCeRNCuRNC+RNDORNDeRNDuRND+RNEORNEeRNEuRNE+RNFORNFeRNFuRNF+RNGORNGeRNGuRNG+RNHORNHeRNHuRNH+RNIORNIeRNIuRNI+RNJORNJeRNJuRNJ+RNKORNKeRNKuRNK+RNLORNLeRNLuRNL+RNMORNMeRNMuRNM+RNNORNNeRNNuRNN+RNOORNOeRNOuRNO+RNPORNPeRNPuRNP+RNQORNQeRNQuRNQ+RNRORNReRNRuRNR+RNSORNSeRNSuRNS+RNTORNTeRNTuRNT+RNUORNUeRNUuRNU+RNVORNVeRNVuRNV+RNWORNWeRNWuRNW+RNXORNXeRNXuRNX+RNYORNYeRNYuRNY+RNZORNZeRNZuRNZ+RNaORNaeRNauRNa+RNbORNbeRNbuRNb+RNcORNceRNcuRNc+RNdORNdeRNduRNd+RNeORNeeRNeuRNe+RNfORNfeRNfuRNf+RNgORNgeRNguRNg+RNhORNheRNhuRNh+RNiORNieRNiuRNi+RNjORNjeRNjuRNj+RNkORNkeRNkuRNk+RNlORNleRNluRNl+RNmORNmeRNmuRNm+RNnORNneRNnuRNn+RNoORNoeRNouRNo+RNpORNpeRNpuRNp+RNqORNqeRNquRNq+RNrORNreRNruRNr+RNsORNseRNsuRNs+RNtORNteRNtuRNt+RNuORNueRNuuRNu+RNvORNveRNvuRNv+RNwORNweRNwuRNw+RNxORNxeRNxuRNx+RNyORNyeRNyuRNy+RNzORNzeRNzuRNz+RN0ORN0eRN0uRN0+RN1ORN1eRN1uRN1+RN2ORN2eRN2uRN2+RN3ORN3eRN3uRN3+RN4ORN4eRN4uRN4+RN5ORN5eRN5uRN5+RN6ORN6eRN6uRN6+RN7ORN7eRN7uRN7+RN8ORN8eRN8uRN8+RN9ORN9eRN9uRN9+RN+ORN+eRN+uRN++RN/ORN/eRN/uRN/+RNAOVNAeVNAuVNA+VNBOVNBeVNBuVNB+VNCOVNCeVNCuVNC+VNDOVNDeVNDuVND+VNEOVNEeVNEuVNE+VNFOVNFeVNFuVNF+VNGOVNGeVNGuVNG+VNHOVNHeVNHuVNH+VNIOVNIeVNIuVNI+VNJOVNJeVNJuVNJ+VNKOVNKeVNKuVNK+VNLOVNLeVNLuVNL+VNMOVNMeVNMuVlKE0z5U005U015U025U035U045U055U065U075U085U095U0+5U0/5U1A5U1B5U1C5U1D5U1E5U1F5U1G5U1H5U1I5U1J5U1K5U1L5U1M5U1N5U1O5U1P5U1Q5U1R5U1S5U1T5U1U5U1V5U1W5U1X5U1Y5U1Z5U1a5U1b5U1c5U1d5U1e5U1f5U1g5U1h5U1i5U1j5U1k5U1l5U1m5U1n5U1o5U1p5U1q5U1r5U1s5U1t5U1u5U1v5U1w5U1x5U1y5U1z5U105U115U125U135U145U155U165U175U185U195U1+5U1/5U2A5U2B5U2C5U2D5U2E5U2F5U2G5U2H5U2I5U2J5U2K5U2L5U2M5U2N5U2O5U2P5U2Q5U2R5U2S5U2T5U2U5U2V5U2W5U2X5U2Y5U2Z5U2a5U2b5U2c5U2d5U2e5U2f5U2g5U2h5U2i5U2j5U2k5U2l5U2m5U2n5U2o5U2p5U2q5U2r5U2s5U2t5U2u5U2v5U2w5U2x5U2y5U2z5U205U215U225U235U245U255U265U275U285U295U2+5U2/5U3A5U3B5U3C5U3D5U3E5U3F5U3G5U3H5U3I5U3J5U3K5U3L5U3M5U3N5U3O5U3P5U3Q5U3R5U3S5U3T5U3U5U3V5U3W5U3X5U3Y5U3Z5U3a5U3b5U3c5U3d5U3e5U3f5U3g5U3h5U3i5U3j5U3k5U3l5U3m5U3n5U3o5U3p5U3q5U3r5U3s5U3t5U3u5U3v5U3w5U3x5U3y5U3z5U305U315U325U335U345U355U365U375U385U395U3+5U3/5U0A5k0B5k0C5k0D5k0E5k0F5k0G5k0H5k0I5k0J5k0K5k0L5k0M5k0N5k0O5k0P5k0Q5k0R5k0S5k0T5k0U5k0V5k0W5k0X5k0Y5k0Z5k0a5k0b5k0c5k0d5k0e5k0f5k0g5k0h5k0i5k0j5k0k5k0l5k0m5k0n5k0o5k0p5k0q5k0r5k0s5k0t5k0u5k0v5k0w5k0x5k0y5k0z5k005k015k025k035k045k055k065k075k085k095k0+5k0/5k1A5k1B5k1C5k1D5k1E5k1F5k1G5k1H5k1I5k1J5k1K5k1L5k1M5k1N5k1O5k1P5k1Q5k1R5k1S5k1T5k1U5k1V5k1W5k1X5k1Y5k1Z5k1a5k1b5k1c5k1d5k1e5k1f5k1g5k1h5k1i5k1j5k1k5k1l5k1m5k1n5k1o5k1p5k1q5k1r5k1s5k1t5k1u5k1v5k1w5k1x5k1y5k1z5k105k115k125k135k145k155k165k175k185k195k1+5k1/5k2A5k2B5k2C5k2D5k2E5k2F5k2G5k2H5k2I5k2J5k2K5k2L5k2M5k2N5k2O5k2P5k2Q5k2R5k2S5k2T5k2U5k2V5k2W5k2X5k2Y5k2Z5k2a5k2b5k2c5k2d5k2e5k2f5k2g5k2h5k2i5k2j5k2k5k2l5k2m5k2n5k2o5k2p5k2q5k2r5k2s5k2t5k2u5k2v5k2w5k2x5k2y5k2z5k205k215k225k235k245k255k265k275k285k295k2+5k2/5k3A5k3B5k3C5k3D5k3E5k3F5k3G5k3H5k3I5k3J5k3K5k3L5k3M5k3N5k3O5k3P5k3Q5k3R5k3S5k3T5k3U5k3V5k3W5k3X5k3Y5k3Z5k3a5k3b5k3c5k3d5k3e5k3f5k3g5k3h5k3i5k3j5k3k5k3l5k3m5k3n5k3o5k3p5k3q5k3r5k3s5k3t5k3u5k3v5k3w5k3x5k3y5k3z5k305k315k325k335k345k355k365k375k385k395k3+5k3/5k0A500B500C500D500E500F500G500H500I500J500K500L500M500N500O500P500Q500R500S500T500U500V500W500X500Y500Z500a500b500c500d500e500f500g500h500i500j500k500l500m500n500o500p500q500r500s500t500u500v500w500x500y500z5000500150025003500450055006500750085009500+500/501A501B501C501D501E501F501G501H501I501J501K501L501M501N501O501P501Q501R501S501T501U501V501W501X501Y501Z501a501b501c501d501e501f501g501h501i501j501k501l501m501n501o501p501q501r501s501t501u501v501w501x501y501z5010501150125013501450155016501750185019501+501/502A502B502C502D502E502F502G502H502I502J502K502L502M502N502O502P502Q502R502S502T502U502V502W502X502Y502Z502a502b502c502d502e502f502g502h502i502j502k502l502m502n502o502p502q502r502s502t502u502v502w502x502y502z5020502150225023502450255026502750285029502+502/503A503B503C503D503E503F503G503H503I503J503K503L503M503N503O503P503Q503R503S503T503U503V503W503X503Y503Z503a503b503c503d503e503f503g503h503i503j503k503l503m503n503o503p503q503r503s503t503u503v503w503x503y503z5030503150325033503450355036503750385039503+503/500A6E0B6E0C6E0D6E0E6E0F6E0G6E0H6E0I6E0J6E0K6E0L6E0M6E0N6E0O6E0P6E0Q6E0R6E0S6E0T6E0U6E0V6E0W6E0X6E0Y6E0Z6E0a6E0b6E0c6E0d6E0e6E0f6E0g6E0h6E0i6E0j6E0k6E0l6E0m6E0n6E0o6E0p6E0q6E0r6E0s6E0t6E0u6E0v6E0w6E0x6E0y6E0z6E006E016E026E036E046E056E066E076E086E096E0+6E0/6E1A6E1B6E1C6E1D6E1E6E1F6E1G6E1H6E1I6E1J6E1K6E1L6E1M6E1N6E1O6E1P6E1Q6E1R6E1S6E1T6E1U6E1V6E1W6E1X6E1Y6E1Z6E1a6E1b6E1c6E1d6E1e6E1f6E1g6E1h6E1i6E1j6E1k6E1l6E1m6E1n6E1o6E1p6E1q6E1r6E1s6E1t6E1u6E1v6E1w6E1x6E1y6E1z6E106E116E126E136E146E156E166E176E186E196E1+6E1/6E2A6E2B6E2C6E2D6E2E6E2F6E2G6E2H6E2I6E2J6E2K6E2L6E2M6E2N6E2O6E2P6E2Q6E2R6E2S6E2T6E2U6E2V6E2W6E2X6E2Y6E2Z6E2a6E2b6E2c6E2d6E2e6E2f6E2g6E2h6E2i6E2j6E2k6E2l6E2m6E2n6E2o6E2p6E2q6E2r6E2s6E2t6E2u6E2v6E2w6E2x6E2y6E2z6E206E216E226E236E246E256E266E276E286E296E2+6E2/6E3A6E3B6E3C6E3D6E3E6E3F6E3G6E3H6E3I6E3J6E3K6E3L6E3M6E3N6E3O6E3P6E3Q6E3R6E3S6E3T6E3U6E3V6E3W6E3X6E3Y6E3Z6E3a6E3b6E3c6E3d6E3e6E3f6E3g6E3h6E3i6E3j6E3k6E3l6E3m6E3n6E3o6E3p6E3q6E3r6E3s6E3t6E3u6E3v6E3w6E3x6E3y6E3z6E306E316E326E336E346E356E366E376E386E396E3+6E3/6E0A6U0B6U0C6U0D6U0E6U0F6U0G6U0H6U0I6U0J6U0K6U0L6U0M6U0N6U0O6U0P6U0Q6U0R6U0S6U0T6U0U6U0V6U0W6U0X6U0Y6U0Z6U0a6WUoTRvpTRzpTR3pTR7pTR/pTSDpTSHpTSLpTSPpTSTpTSXpTSbpTSfpTSjpTSnpTSrpTSvpTSzpTS3pTS7pTS/pTTDpTTHpTTLpTTPpTTTpTTXpTTbpTTfpTTjpTTnpTTrpTTvpTTzpTT3pTT7pTT/pTUDpTUHpTULpTUPpTUTpTUXpTUbpTUfpTUjpTUnpTUrpTUvpTUzpTU3pTU7pTU/pTVDpTVHpTVLpTVPpTVTpTVXpTVbpTVfpTVjpTVnpTVrpTVvpTVzpTV3pTV7pTV/pTWDpTWHpTWLpTWPpTWTpTWXpTWbpTWfpTWjpTWnpTWrpTWvpTWzpTW3pTW7pTW/pTXDpTXHpTXLpTXPpTXTpTXXpTXbpTXfpTXjpTXnpTXrpTXvpTXzpTX3pTX7pTX/pTYDpTYHpTYLpTYPpTYTpTYXpTYbpTYfpTYjpTYnpTYrpTYvpTYzpTY3pTY7pTY/pTZDpTZHpTZLpTZPpTZTpTZXpTZbpTZfpTZjpTZnpTZrpTZvpTZzpTZ3pTZ7pTZ/pTaDpTaHpTaLpTaPpTaTpTaXpTabpTafpTajpTanpTarpTavpTazpTa3pTa7pTa/pTbDpTbHpTbLpTbPpTbTpTbXpTbbpTbfpTbjpTbnpTbrpTbvpTbzpTb3pTb7pTb/pTcDpTcHpTcLpTcPpTcTpTcXpTcbpTcfpTcjpTcnpTcrpTcvpTczpTc3pTc7pTc/pTdDpTdHpTdLpTdPpTdTpTdXpTdbpTdfpTdjpTdnpTdrpTdvpTdzpTd3pTd7pTd/pTeDpTeHpTeLpTePpTeTpTeXpTebpTefpTejpTenpTerpTevpTezpTe3pTe7pTe/pTfDpTfHpTfLpTfPpTfTpTfXpTfbpTffpTfjpTfnpTfrpTfvpTfzpTf3pTf7pTf/pTQDqTQHqTQLqTQPqTQTqTQXqTQbqTQfqTQjqTQnqTQrqTQvqTQzqTQ3qTQ7qTQ/qTRDqTRHqTRLqTRPqTRTqTRXqTRbqTRfqTRjqTRnqTRrqTRvqTRzqTR3qTR7qTR/qTSDqTSHqTSLqTSPqTSTqTSXqTSbqTSfqTSjqTSnqTSrqTSvqTSzqTS3qTS7qTS/qTTDqTTHqTTLqTTPqTTTqTTXqTTbqTTfqTTjqTTnqTTrqTTvqTTzqTT3qTT7qTT/qTUDqTUHqTULqTUPqTUTqTUXqTUbqTUfqTUjqTUnqTUrqTUvqTUzqTU3qTU7qTU/qTVDqTVHqTVLqTVPqTVTqTVXqTVbqTVfqTVjqTVnqTVrqTVvqTVzqTV3qTV7qTV/qTWDqTWHqTWLqTWPqTWTqTWXqTWbqTWfqTWjqTWnqTWrqTWvqTWzqTW3qTW7qTW/qTXDqTXHqTXLqTXPqTXTqTXXqTXbqTXfqTXjqTXnqTXrqTXvqTXzqTX3qTX7qTX/qTYDqTYHqTYLqTYPqTYTqTYXqTYbqTYfqTYjqTYnqTYrqTYvqTYzqTY3qTY7qTY/qTZDqTZHqTZLqTZPqTZTqTZXqTZbqTZfqTZjqTZnqTZrqTZvqTZzqTZ3qTZ7qTZ/qTaDqTaHqTaLqTaPqTaTqTaXqTabqTafqTajqTanqTarqTavqTazqTa3qTa7qTa/qTbDqTbHqTbLqTbPqTbTqTbXqTbbqTbfqTbjqTbnqTbrqTbvqTbzqTb3qTb7qTb/qTcDqTcHqTcLqTcPqTcTqTcXqTcbqTcfqTcjqTcnqTcrqTcvqTczqTc3qTc7qTc/qTdDqTdHqTdLqTdPqTdTqTdXqTdbqTdfqTdjqTdnqTdrqTdvqTdzqTd3qTd7qTd/qTeDqTeHqTeLqTePqTeTqTeXqTebqTefqTejqTenqTerqTevqTezqTe3qTe7qTe/qTfDqTfHqTfLqTfPqTfTqTfXqTfbqTffqTfjqTfnqTfrqTfvqTfzqTf3qTf7qTf/qTQDrTQHrTQLrTQPrTQTrTQXrTQbrTQfrTQjrTQnrTQrrTQvrTQzrTQ3rTQ7rTQ/rTRDrTRHrTRLrTRPrTRTrTRXrTRbrTRfrTRjrTRnrTRrrTRvrTRzrTR3rTR7rTR/rTSDrTSHrTSLrTSPrTSTrTSXrTSbrTSfrTSjrTSnrTSrrTSvrTSzrTS3rTS7rTS/rTTDrTTHrTTLrTTPrTTTrTTXrTTbrTTfrTTjrTTnrTTrrTTvrTTzrTT3rTT7rTT/rTUDrTUHrTULrTUPrTUTrTUXrTUbrTUfrTUjrTUnrTUrrTUvrTUzrTU3rTU7rTU/rTVDrTVHrTVLrTVPrTVTrTVXrTVbrTVfrTVjrTVnrTVrrTVvrTVzrTV3rTV7rTV/rTWDrTWHrTWLrTWPrTWTrTWXrTWbrTWfrTWjrTWnrTWrrTWvrTWzrTW3rTW7rTW/rTXDrTXHrTXLrTXPrTXTrTXXrTXbrTXfrTXjrTXnrTXrrTXvrTXzrTX3rTX7rTX/rTYDrTYHrTYLrTYPrTYTrTYXrTYbrTYfrTYjrTYnrTYrrTYvrTYzrTY3rTY7rTY/rTZDrTZHrTZLrTZPrTZTrTZXrTZbrTZfrTZjrTZnrTZrrTZvrTZzrTZ3rTZ7rTZ/rTaDrTaHrTaLrTaPrTaTrTaXrTabrTafrTajrTanrTarrTavrTazrTa3rTa7rTa/rTbDrTbHrTbLrTbPrTbTrTbXrTbbrTbfrTbjrTbnrTbrrTbvrTbzrTb3rTb7rTb/rTcDrTcHrTcLrTcPrTcTrTcXrTcbrTcfrTcjrTcnrTcrrTcvrTczrTc3rTc7rTc/rTdDrTdHrTdLrTdPrTdTrTdXrTdbrTdfrTdjrTdnrTdrrTdvrTdzrTd3rTd7rTd/rTeDrTeHrTeLrTePrTeTrTeXrTebrTefrTejrTenrTerrTevrTezrTe3rTe7rTe/rTfDrTfHrTfLrTfPrTfTrTfXrTfbrTffrTfjrTfnrTfrrTfvrTfzrTf3rTf7rTf/rTQDsTQHsTQLsTQPsTQTsTQXsTQbsTQfsTQjsTQnsTQrsTQvsTQzsTQ3sTQ7sTQ/sTRDsTRHsTRLsTRPsTRTsTRXsTRbsTRfsTRjsTRnsTRrsTRvsTRzsTR3sTR7sTR/sTSDsTSHsTSLsTSPsTSTsTSXsTSbsTSfsTSjsTSnsTSrsTSvsTSzsTS3sTS7sTS/sTTDsTTHsTTLsTTPsTTTsTTXsTTbsTTfsTTjsTTnsTTrsTTvsTTzsTT3sTT7sTT/sTUDsTUHsTULsTUPsTUTsTUXsTUbsTUfsTUjsTUnsTUrsTUvsTUzsTU3sTU7sTU/sTVDsTVHsTVLsTVPsTVTsTVXsTVbsTVfsTVjsTVnsTVrsTVvsTVzsTV3sTV7sTV/sTWDsTWHsTWLsTWPsTWTsTWXsTWbsTWfsTWjsTWnsTWrsTWvsTWzsTW3sTW7sTW/sTXDsTXHsTXLsTXPsTXTsTXXsTXbsTXfsTXjsTXnsTXrsTXvsTXzsTX3sTX7sTX/sTYDsTYHsTYLsTYPsTYTsTYXsTYbsTYfsTYjsTYnsTYrsTYvsTYzsTY3sTY7sTY/sTZDsTZHsTZLsTZPsTZTsTZXsTZbsTZfsTZjsTZnsTZrsTZvsTZzsTZ3sTZ7sTZ/sTaDsTaHsTaLsTaPsTaTsTaXsTabsTafsTajsTansTarsTavsTazsTa3sTa7sTa/sTbDsTbHsTbLsTbPsTbTsTbXsTbbsTbfsTbjsTbnsTbrsTbvsTbzsTb3sTb7sTb/sTcDsTcHsTcLsTcPsTcTsTcXsTcbsTcfsTcjsTcnsTcrsTcvsTczsTc3sTc7sTc/sTdDsTdHsTdLsTdPsTdTsTdXsTdbsTdfsTdjsTdnsTdrsTdvsTdzsTd3sTd7sTd/sTeDsTeHsTeLsTePsTeTsTeXsTebsTefsTejsTensTersTevsTezsTe3sTe7sTe/sTfDsTfHsTfLsTfPsTfTsTfXsTfbsTffsTfjsTfnsTfrsTfvsTfzsTf3sTf7sTf/sTQDtTQHtTQLtZShNA+1NBO1NBe1NBu1NB+1NCO1NCe1NCu1NC+1NDO1NDe1NDu1ND+1NEO1NEe1NEu1NE+1NFO1NFe1NFu1NF+1NGO1NGe1NGu1NG+1NHO1NHe1NHu1NH+1NIO1NIe1NIu1NI+1NJO1NJe1NJu1NJ+1NKO1NKe1NKu1NK+1NLO1NLe1NLu1NL+1NMO1NMe1NMu1NM+1NNO1NNe1NNu1NN+1NOO1NOe1NOu1NO+1NPO1NPe1NPu1NP+1NQO1NQe1NQu1NQ+1NRO1NRe1NRu1NR+1NSO1NSe1NSu1NS+1NTO1NTe1NTu1NT+1NUO1NUe1NUu1NU+1NVO1NVe1NVu1NV+1NWO1NWe1NWu1NW+1NXO1NXe1NXu1NX+1NYO1NYe1NYu1NY+1NZO1NZe1NZu1NZ+1NaO1Nae1Nau1Na+1NbO1Nbe1Nbu1Nb+1NcO1Nce1Ncu1Nc+1NdO1Nde1Ndu1Nd+1NeO1Nee1Neu1Ne+1NfO1Nfe1Nfu1Nf+1NgO1Nge1Ngu1Ng+1NhO1Nhe1Nhu1Nh+1NiO1Nie1Niu1Ni+1NjO1Nje1Nju1Nj+1NkO1Nke1Nku1Nk+1NlO1Nle1Nlu1Nl+1NmO1Nme1Nmu1Nm+1NnO1Nne1Nnu1Nn+1NoO1Noe1Nou1No+1NpO1Npe1Npu1Np+1NqO1Nqe1Nqu1Nq+1NrO1Nre1Nru1Nr+1NsO1Nse1Nsu1Ns+1NtO1Nte1Ntu1Nt+1NuO1Nue1Nuu1Nu+1NvO1Nve1Nvu1Nv+1NwO1Nwe1Nwu1Nw+1NxO1Nxe1Nxu1Nx+1NyO1Nye1Nyu1Ny+1NzO1Nze1Nzu1Nz+1N0O1N0e1N0u1N0+1N1O1N1e1N1u1N1+1N2O1N2e1N2u1N2+1N3O1N3e1N3u1N3+1N4O1N4e1N4u1N4+1N5O1N5e1N5u1N5+1N6O1N6e1N6u1N6+1N7O1N7e1N7u1N7+1N8O1N8e1N8u1N8+1N9O1N9e1N9u1N9+1N+O1N+e1N+u1N++1N/O1N/e1N/u1N/+1NAO5NAe5NAu5NA+5NBO5NBe5NBu5NB+5NCO5NCe5NCu5NC+5NDO5NDe5NDu5ND+5NEO5NEe5NEu5NE+5NFO5NFe5NFu5NF+5NGO5NGe5NGu5NG+5NHO5NHe5NHu5NH+5NIO5NIe5NIu5NI+5NJO5NJe5NJu5NJ+5NKO5NKe5NKu5NK+5NLO5NLe5NLu5NL+5NMO5NMe5NMu5NM+5NNO5NNe5NNu5NN+5NOO5NOe5NOu5NO+5NPO5NPe5NPu5NP+5NQO5NQe5NQu5NQ+5NRO5NRe5NRu5NR+5NSO5NSe5NSu5NS+5NTO5NTe5NTu5NT+5NUO5NUe5NUu5NU+5NVO5NVe5NVu5NV+5NWO5NWe5NWu5NW+5NXO5NXe5NXu5NX+5NYO5NYe5NYu5NY+5NZO5NZe5NZu5NZ+5NaO5Nae5Nau5Na+5NbO5Nbe5Nbu5Nb+5NcO5Nce5Ncu5Nc+5NdO5Nde5Ndu5Nd+5NeO5Nee5Neu5Ne+5NfO5Nfe5Nfu5Nf+5NgO5Nge5Ngu5Ng+5NhO5Nhe5Nhu5Nh+5NiO5Nie5Niu5Ni+5NjO5Nje5Nju5Nj+5NkO5Nke5Nku5Nk+5NlO5Nle5Nlu5Nl+5NmO5Nme5Nmu5Nm+5NnO5Nne5Nnu5Nn+5NoO5Noe5Nou5No+5NpO5Npe5Npu5Np+5NqO5Nqe5Nqu5Nq+5NrO5Nre5Nru5Nr+5NsO5Nse5Nsu5Ns+5NtO5Nte5Ntu5Nt+5NuO5Nue5Nuu5Nu+5NvO5Nve5Nvu5Nv+5NwO5Nwe5Nwu5Nw+5NxO5Nxe5Nxu5Nx+5NyO5Nye5Nyu5Ny+5NzO5Nze5Nzu5Nz+5N0O5N0e5N0u5N0+5N1O5N1e5N1u5N1+5N2O5N2e5N2u5N2+5N3O5N3e5N3u5N3+5N4O5N4e5N4u5N4+5N5O5N5e5N5u5N5+5N6O5N6e5N6u5N6+5N7O5N7e5N7u5N7+5N8O5N8e5N8u5N8+5N9O5N9e5N9u5N9+5N+O5N+e5N+u5N++5N/O5N/e5N/u5N/+5NAO9NAe9NAu9NA+9NBO9NBe9NBu9NB+9NCO9NCe9NCu9NC+9NDO9NDe9NDu9ND+9NEO9NEe9NEu9NE+9NFO9NFe9NFu9NF+9NGO9NGe9NGu9NG+9NHO9NHe9NHu9NH+9NIO9NIe9NIu9NI+9NJO9NJe9NJu9NJ+9NKO9NKe9NKu9NK+9NLO9NLe9NLu9NL+9NMO9NMe9NMu9NM+9NNO9NNe9NNu9NN+9NOO9NOe9NOu9NO+9NPO9NPe9NPu9NP+9NQO9NQe9NQu9NQ+9NRO9NRe9NRu9NR+9NSO9NSe9NSu9NS+9NTO9NTe9NTu9NT+9NUO9NUe9NUu9NU+9NVO9NVe9NVu9NV+9NWO9NWe9NWu9NW+9NXO9NXe9NXu9NX+9NYO9NYe9NYu9NY+9NZO9NZe9NZu9NZ+9NaO9Nae9Nau9Na+9NbO9Nbe9Nbu9Nb+9NcO9Nce9Ncu9Nc+9NdO9Nde9Ndu9Nd+9NeO9Nee9Neu9Ne+9NfO9Nfe9Nfu9Nf+9NgO9Nge9Ngu9Ng+9NhO9Nhe9Nhu9Nh+9NiO9Nie9Niu9Ni+9NjO9Nje9Nju9Nj+9NkO9Nke9Nku9Nk+9NlO9Nle9Nlu9Nl+9NmO9Nme9Nmu9Nm+9NnO9Nne9Nnu9Nn+9NoO9Noe9Nou9No+9NpO9Npe9Npu9Np+9NqO9Nqe9Nqu9Nq+9NrO9Nre9Nru9Nr+9NsO9Nse9Nsu9Ns+9NtO9Nte9Ntu9Nt+9NuO9Nue9Nuu9Nu+9NvO9Nve9Nvu9Nv+9NwO9Nwe9Nwu9Nw+9NxO9Nxe9Nxu9Nx+9NyO9Nye9Nyu9Ny+9NzO9Nze9Nzu9Nz+9N0O9N0e9N0u9N0+9N1O9N1e9N1u9N1+9N2O9N2e9N2u9N2+9N3O9N3e9N3u9N3+9N4O9N4e9N4u9N4+9N5O9N5e9N5u9N5+9N6O9N6e9N6u9N6+9N7O9N7e9N7u9N7+9N8O9N8e9N8u9N8+9N9O9N9e9N9u9N9+9N+O9N+e9N+u9N++9N/O9N/e9N/u9N/+9NAPBNAfBNAvBNA/BNBPBNBfBNBvBNB/BNCPBNCfBNCvBNC/BNDPBNDfBNDvBND/BNEPBNEfBNEvBNE/BNFPBNFfBNFvBNF/BNGPBNGfBNGvBNG/BNHPBNHfBNHvBNH/BNIPBNIfBNIvBNI/BNJPBNJfBNJvBNJ/BNKPBNKfBNKvBNK/BNLPBNLfBNLvBNL/BNMPBNMfBNMvBNM/BNNPBNNfBNNvBNN/BNOPBNOfBNOvBNO/BNPPBNPfBNPvBNP/BNQPBNQfBNQvBNQ/BNRPBNRfBNRvBNR/BNSPBNSfBNSvBNS/BNTPBNTfBNTvBNT/BNUPBNUfBNUvBNU/BNVPBNVfBNVvBNV/BNWPBNWfBNWvBNW/BNXPBNXfBNXvBNX/BNYPBNYfBNYvBNY/BNZPBNZfBNZvBNZ/BNaPBNafBNavBNa/BNbPBNbfBNbvBNb/BNcPBNcfBNcvBNc/BNdPBNdfBNdvBNd/BNePBNefBNevBNe/BNfPBNffBNfvBNf/BNgPBNgfBNgvBNg/BNhPBNhfBNhvBNh/BNiPBNifBNivBNi/BNjPBNjfBNjvBNj/BNkPBNkfBNkvBNk/BNlPBNlfBNlvBNl/BNmPBNmfBNmvBNm/BNnPBNnfBNnvBNn/BNoPBNofBNovBNo/BNpPBNpfBNpvBNp/BNqPBNqfBNqvBNq/BNrPBNrfBNrvBNr/BNsPBNsfBNsvBNs/BNtPBNtfBNtvBNt/BNuPBNufBNuvBNu/BNvPBNvfBNvvBNv/BNwPBNwfBNwvBNw/BNxPBNxfBNxvBNx/BNyPBNyfBNyvBNy/BNzPBNzfBNzvBNz/BN0PBN0fBN0vBN0/BN1PBN1fBN1vBN1/BN2PBN2fBN2vBN2/BN3PBN3fBN3vBN3/BN4PBN4fBN4vBN4/BN5PBN5fBN5vBN5/BN6PBN6fBN6vBlKE3r8E3s8E3t8E3u8E3v8E3w8E3x8E3y8E3z8E308E318E328E338E348E358E368E378E388E398E3+8E3/8E0A8U0B8U0C8U0D8U0E8U0F8U0G8U0H8U0I8U0J8U0K8U0L8U0M8U0N8U0O8U0P8U0Q8U0R8U0S8U0T8U0U8U0V8U0W8U0X8U0Y8U0Z8U0a8U0b8U0c8U0d8U0e8U0f8U0g8U0h8U0i8U0j8U0k8U0l8U0m8U0n8U0o8U0p8U0q8U0r8U0s8U0t8U0u8U0v8U0w8U0x8U0y8U0z8U008U018U028U038U048U058U068U078U088U098U0+8U0/8U1A8U1B8U1C8U1D8U1E8U1F8U1G8U1H8U1I8U1J8U1K8U1L8U1M8U1N8U1O8U1P8U1Q8U1R8U1S8U1T8U1U8U1V8U1W8U1X8U1Y8U1Z8U1a8U1b8U1c8U1d8U1e8U1f8U1g8U1h8U1i8U1j8U1k8U1l8U1m8U1n8U1o8U1p8U1q8U1r8U1s8U1t8U1u8U1v8U1w8U1x8U1y8U1z8U108U118U128U138U148U158U168U178U188U198U1+8U1/8U2A8U2B8U2C8U2D8U2E8U2F8U2G8U2H8U2I8U2J8U2K8U2L8U2M8U2N8U2O8U2P8U2Q8U2R8U2S8U2T8U2U8U2V8U2W8U2X8U2Y8U2Z8U2a8U2b8U2c8U2d8U2e8U2f8U2g8U2h8U2i8U2j8U2k8U2l8U2m8U2n8U2o8U2p8U2q8U2r8U2s8U2t8U2u8U2v8U2w8U2x8U2y8U2z8U208U218U228U238U248U258U268U278U288U298U2+8U2/8U3A8U3B8U3C8U3D8U3E8U3F8U3G8U3H8U3I8U3J8U3K8U3L8U3M8U3N8U3O8U3P8U3Q8U3R8U3S8U3T8U3U8U3V8U3W8U3X8U3Y8U3Z8U3a8U3b8U3c8U3d8U3e8U3f8U3g8U3h8U3i8U3j8U3k8U3l8U3m8U3n8U3o8U3p8U3q8U3r8U3s8U3t8U3u8U3v8U3w8U3x8U3y8U3z8U308U318U328U338U348U358U368U378U388U398U3+8U3/8U0A8k0B8k0C8k0D8k0E8k0F8k0G8k0H8k0I8k0J8k0K8k0L8k0M8k0N8k0O8k0P8k0Q8k0R8k0S8k0T8k0U8k0V8k0W8k0X8k0Y8k0Z8k0a8k0b8k0c8k0d8k0e8k0f8k0g8k0h8k0i8k0j8k0k8k0l8k0m8k0n8k0o8k0p8k0q8k0r8k0s8k0t8k0u8k0v8k0w8k0x8k0y8k0z8k008k018k028k038k048k058k068k078k088k098k0+8k0/8k1A8k1B8k1C8k1D8k1E8k1F8k1G8k1H8k1I8k1J8k1K8k1L8k1M8k1N8k1O8k1P8k1Q8k1R8k1S8k1T8k1U8k1V8k1W8k1X8k1Y8k1Z8k1a8k1b8k1c8k1d8k1e8k1f8k1g8k1h8k1i8k1j8k1k8k1l8k1m8k1n8k1o8k1p8k1q8k1r8k1s8k1t8k1u8k1v8k1w8k1x8k1y8k1z8k108k118k128k138k148k158k168k178k188k198k1+8k1/8k2A8k2B8k2C8k2D8k2E8k2F8k2G8k2H8k2I8k2J8k2K8k2L8k2M8k2N8k2O8k2P8k2Q8k2R8k2S8k2T8k2U8k2V8k2W8k2X8k2Y8k2Z8k2a8k2b8k2c8k2d8k2e8k2f8k2g8k2h8k2i8k2j8k2k8k2l8k2m8k2n8k2o8k2p8k2q8k2r8k2s8k2t8k2u8k2v8k2w8k2x8k2y8k2z8k208k218k228k238k248k258k268k278k288k298k2+8k2/8k3A8k3B8k3C8k3D8k3E8k3F8k3G8k3H8k3I8k3J8k3K8k3L8k3M8k3N8k3O8k3P8k3Q8k3R8k3S8k3T8k3U8k3V8k3W8k3X8k3Y8k3Z8k3a8k3b8k3c8k3d8k3e8k3f8k3g8k3h8k3i8k3j8k3k8k3l8k3m8k3n8k3o8k3p8k3q8k3r8k3s8k3t8k3u8k3v8k3w8k3x8k3y8k3z8k308k318k328k338k348k358k368k378k388k398k3+8k3/8k0A800B800C800D800E800F800G800H800I800J800K800L800M800N800O800P800Q800R800S800T800U800V800W800X800Y800Z800a800b800c800d800e800f800g800h800i800j800k800l800m800n800o800p800q800r800s800t800u800v800w800x800y800z8000800180028003800480058006800780088009800+800/801A801B801C801D801E801F801G801H801I801J801K801L801M801N801O801P801Q801R801S801T801U801V801W801X801Y801Z801a801b801c801d801e801f801g801h801i801j801k801l801m801n801o801p801q801r801s801t801u801v801w801x801y801z8010801180128013801480158016801780188019801+801/802A802B802C802D802E802F802G802H802I802J802K802L802M802N802O802P802Q802R802S802T802U802V802W802X802Y802Z802a802b802c802d802e802f802g802h802i802j802k802l802m802n802o802p802q802r802s802t802u802v802w802x802y802z8020802180228023802480258026802780288029802+802/803A803B803C803D803E803F803G803H803I803J803K803L803M803N803O803P803Q803R803S803T803U803V803W803X803Y803Z803a803b803c803d803e803f803g803h803i803j803k803l803m803n803o803p803q803r803s803t803u803v803w803x803y803z8030803180328033803480358036803780388039803+803/800A9E0B9E0C9E0D9E0E9E0F9E0G9E0H9E0I9E0J9E0K9E0L9E0M9E0N9E0O9E0P9E0Q9E0R9E0S9E0T9E0U9E0V9E0W9E0X9E0Y9E0Z9E0a9E0b9E0c9E0d9E0e9E0f9E0g9E0h9E0i9E0j9E0k9E0l9E0m9E0n9E0o9E0p9E0q9E0r9E0s9E0t9E0u9E0v9E0w9E0x9E0y9E0z9E009E019E029E039E049E059E069E079E089E099E0+9E0/9E1A9E1B9E1C9E1D9E1E9E1F9E1G9E1H9E1I9E1J9E1K9E1L9E1M9E1N9E1O9E1P9E1Q9E1R9E1S9E1T9E1U9E1V9E1W9E1X9E1Y9E1Z9E1a9E1b9E1c9E1d9E1e9E1f9E1g9E1h9E1i9E1j9E1k9E1l9E1m9E1n9E1o9E1p9E1q9E1r9E1s9E1t9E1u9E1v9E1w9E1x9E1y9E1z9E109E119E129E139E149E159E169E179E189E199E1+9E1/9E2A9E2B9E2C9E2D9E2E9E2F9E2G9E2H9E2I9E2J9E2K9E2L9E2M9E2N9E2O9E2P9E2Q9E2R9E2S9E2T9E2U9E2V9E2W9E2X9E2Y9E2Z9E2a9E2b9E2c9E2d9E2e9E2f9E2g9E2h9E2i9E2j9E2k9E2l9E2m9E2n9E2o9E2p9E2q9E2r9E2s9E2t9E2u9E2v9E2w9E2x9E2y9E2z9E209E219E229E239E249E259E269E279E289E299E2+9E2/9E3A9E3B9E3C9E3D9E3E9E3F9E3G9E3H9E3I9E3J9E3K9E3L9E3M9E3N9E3O9E3P9E3Q9E3R9E3S9GUoTdP0TdT0TdX0Tdb0Tdf0Tdj0Tdn0Tdr0Tdv0Tdz0Td30Td70Td/0TeD0TeH0TeL0TeP0TeT0TeX0Teb0Tef0Tej0Ten0Ter0Tev0Tez0Te30Te70Te/0TfD0TfH0TfL0TfP0TfT0TfX0Tfb0Tff0Tfj0Tfn0Tfr0Tfv0Tfz0Tf30Tf70Tf/0TQD1TQH1TQL1TQP1TQT1TQX1TQb1TQf1TQj1TQn1TQr1TQv1TQz1TQ31TQ71TQ/1TRD1TRH1TRL1TRP1TRT1TRX1TRb1TRf1TRj1TRn1TRr1TRv1TRz1TR31TR71TR/1TSD1TSH1TSL1TSP1TST1TSX1TSb1TSf1TSj1TSn1TSr1TSv1TSz1TS31TS71TS/1TTD1TTH1TTL1TTP1TTT1TTX1TTb1TTf1TTj1TTn1TTr1TTv1TTz1TT31TT71TT/1TUD1TUH1TUL1TUP1TUT1TUX1TUb1TUf1TUj1TUn1TUr1TUv1TUz1TU31TU71TU/1TVD1TVH1TVL1TVP1TVT1TVX1TVb1TVf1TVj1TVn1TVr1TVv1TVz1TV31TV71TV/1TWD1TWH1TWL1TWP1TWT1TWX1TWb1TWf1TWj1TWn1TWr1TWv1TWz1TW31TW71TW/1TXD1TXH1TXL1TXP1TXT1TXX1TXb1TXf1TXj1TXn1TXr1TXv1TXz1TX31TX71TX/1TYD1TYH1TYL1TYP1TYT1TYX1TYb1TYf1TYj1TYn1TYr1TYv1TYz1TY31TY71TY/1TZD1TZH1TZL1TZP1TZT1TZX1TZb1TZf1TZj1TZn1TZr1TZv1TZz1TZ31TZ71TZ/1TaD1TaH1TaL1TaP1TaT1TaX1Tab1Taf1Taj1Tan1Tar1Tav1Taz1Ta31Ta71Ta/1TbD1TbH1TbL1TbP1TbT1TbX1Tbb1Tbf1Tbj1Tbn1Tbr1Tbv1Tbz1Tb31Tb71Tb/1TcD1TcH1TcL1TcP1TcT1TcX1Tcb1Tcf1Tcj1Tcn1Tcr1Tcv1Tcz1Tc31Tc71Tc/1TdD1TdH1TdL1TdP1TdT1TdX1Tdb1Tdf1Tdj1Tdn1Tdr1Tdv1Tdz1Td31Td71Td/1TeD1TeH1TeL1TeP1TeT1TeX1Teb1Tef1Tej1Ten1Ter1Tev1Tez1Te31Te71Te/1TfD1TfH1TfL1TfP1TfT1TfX1Tfb1Tff1Tfj1Tfn1Tfr1Tfv1Tfz1Tf31Tf71Tf/1TQD2TQH2TQL2TQP2TQT2TQX2TQb2TQf2TQj2TQn2TQr2TQv2TQz2TQ32TQ72TQ/2TRD2TRH2TRL2TRP2TRT2TRX2TRb2TRf2TRj2TRn2TRr2TRv2TRz2TR32TR72TR/2TSD2TSH2TSL2TSP2TST2TSX2TSb2TSf2TSj2TSn2TSr2TSv2TSz2TS32TS72TS/2TTD2TTH2TTL2TTP2TTT2TTX2TTb2TTf2TTj2TTn2TTr2TTv2TTz2TT32TT72TT/2TUD2TUH2TUL2TUP2TUT2TUX2TUb2TUf2TUj2TUn2TUr2TUv2TUz2TU32TU72TU/2TVD2TVH2TVL2TVP2TVT2TVX2TVb2TVf2TVj2TVn2TVr2TVv2TVz2TV32TV72TV/2TWD2TWH2TWL2TWP2TWT2TWX2TWb2TWf2TWj2TWn2TWr2TWv2TWz2TW32TW72TW/2TXD2TXH2TXL2TXP2TXT2TXX2TXb2TXf2TXj2TXn2TXr2TXv2TXz2TX32TX72TX/2TYD2TYH2TYL2TYP2TYT2TYX2TYb2TYf2TYj2TYn2TYr2TYv2TYz2TY32TY72TY/2TZD2TZH2TZL2TZP2TZT2TZX2TZb2TZf2TZj2TZn2TZr2TZv2TZz2TZ32TZ72TZ/2TaD2TaH2TaL2TaP2TaT2TaX2Tab2Taf2Taj2Tan2Tar2Tav2Taz2Ta32Ta72Ta/2TbD2TbH2TbL2TbP2TbT2TbX2Tbb2Tbf2Tbj2Tbn2Tbr2Tbv2Tbz2Tb32Tb72Tb/2TcD2TcH2TcL2TcP2TcT2TcX2Tcb2Tcf2Tcj2Tcn2Tcr2Tcv2Tcz2Tc32Tc72Tc/2TdD2TdH2TdL2TdP2TdT2TdX2Tdb2Tdf2Tdj2Tdn2Tdr2Tdv2Tdz2Td32Td72Td/2TeD2TeH2TeL2TeP2TeT2TeX2Teb2Tef2Tej2Ten2Ter2Tev2Tez2Te32Te72Te/2TfD2TfH2TfL2TfP2TfT2TfX2Tfb2Tff2Tfj2Tfn2Tfr2Tfv2Tfz2Tf32Tf72Tf/2TQD3TQH3TQL3TQP3TQT3TQX3TQb3TQf3TQj3TQn3TQr3TQv3TQz3TQ33TQ73TQ/3TRD3TRH3TRL3TRP3TRT3TRX3TRb3TRf3TRj3TRn3TRr3TRv3TRz3TR33TR73TR/3TSD3TSH3TSL3TSP3TST3TSX3TSb3TSf3TSj3TSn3TSr3TSv3TSz3TS33TS73TS/3TTD3TTH3TTL3TTP3TTT3TTX3TTb3TTf3TTj3TTn3TTr3TTv3TTz3TT33TT73TT/3TUD3TUH3TUL3TUP3TUT3TUX3TUb3TUf3TUj3TUn3TUr3TUv3TUz3TU33TU73TU/3TVD3TVH3TVL3TVP3TVT3TVX3TVb3TVf3TVj3TVn3TVr3TVv3TVz3TV33TV73TV/3TWD3TWH3TWL3TWP3TWT3TWX3TWb3TWf3TWj3TWn3TWr3TWv3TWz3TW33TW73TW/3TXD3TXH3TXL3TXP3TXT3TXX3TXb3TXf3TXj3TXn3TXr3TXv3TXz3TX33TX73TX/3TYD3TYH3TYL3TYP3TYT3TYX3TYb3TYf3TYj3TYn3TYr3TYv3TYz3TY33TY73TY/3TZD3TZH3TZL3TZP3TZT3TZX3TZb3TZf3TZj3TZn3TZr3TZv3TZz3TZ33TZ73TZ/3TaD3TaH3TaL3TaP3TaT3TaX3Tab3Taf3Taj3Tan3Tar3Tav3Taz3Ta33Ta73Ta/3TbD3TbH3TbL3TbP3TbT3TbX3Tbb3Tbf3Tbj3Tbn3Tbr3Tbv3Tbz3Tb33Tb73Tb/3TcD3TcH3TcL3TcP3TcT3TcX3Tcb3Tcf3Tcj3Tcn3Tcr3Tcv3Tcz3Tc33Tc73Tc/3TdD3TdH3TdL3TdP3TdT3TdX3Tdb3Tdf3Tdj3Tdn3Tdr3Tdv3Tdz3Td33Td73Td/3TeD3TeH3TeL3TeP3TeT3TeX3Teb3Tef3Tej3Ten3Ter3Tev3Tez3Te33Te73Te/3TfD3TfH3TfL3TfP3TfT3TfX3Tfb3Tff3Tfj3Tfn3Tfr3Tfv3Tfz3Tf33Tf73Tf/3TQD4TQH4TQL4TQP4TQT4TQX4TQb4TQf4TQj4TQn4TQr4TQv4TQz4TQ34TQ74TQ/4TRD4TRH4TRL4TRP4TRT4TRX4TRb4TRf4TRj4TRn4TRr4TRv4TRz4TR34TR74TR/4TSD4TSH4TSL4TSP4TST4TSX4TSb4TSf4TSj4TSn4TSr4TSv4TSz4TS34TS74TS/4TTD4TTH4TTL4TTP4TTT4TTX4TTb4TTf4TTj4TTn4TTr4TTv4TTz4TT34TT74TT/4TUD4TUH4TUL4TUP4TUT4TUX4TUb4TUf4TUj4TUn4TUr4TUv4TUz4TU34TU74TU/4TVD4TVH4TVL4TVP4TVT4TVX4TVb4TVf4TVj4TVn4TVr4TVv4TVz4TV34TV74TV/4TWD4TWH4TWL4TWP4TWT4TWX4TWb4TWf4TWj4TWn4TWr4TWv4TWz4TW34TW74TW/4TXD4TXH4TXL4TXP4TXT4TXX4TXb4TXf4TXj4TXn4TXr4TXv4TXz4TX34TX74TX/4TYD4TYH4TYL4TYP4TYT4TYX4TYb4TYf4TYj4TYn4TYr4TYv4TYz4TY34TY74TY/4TZD4TZH4TZL4TZP4TZT4TZX4TZb4TZf4TZj4TZn4TZr4TZv4TZz4TZ34TZ74TZ/4TaD4TaH4TaL4TaP4TaT4TaX4Tab4Taf4Taj4Tan4Tar4Tav4Taz4Ta34Ta74Ta/4TbD4TbH4TbL4TbP4TbT4TbX4Tbb4Tbf4Tbj4Tbn4Tbr4ZShNu/hNvPhNvfhNvvhNv/hNwPhNwfhNwvhNw/hNxPhNxfhNxvhNx/hNyPhNyfhNyvhNy/hNzPhNzfhNzvhNz/hN0PhN0fhN0vhN0/hN1PhN1fhN1vhN1/hN2PhN2fhN2vhN2/hN3PhN3fhN3vhN3/hN4PhN4fhN4vhN4/hN5PhN5fhN5vhN5/hN6PhN6fhN6vhN6/hN7PhN7fhN7vhN7/hN8PhN8fhN8vhN8/hN9PhN9fhN9vhN9/hN+PhN+fhN+vhN+/hN/PhN/fhN/vhN//hNAPlNAflNAvlNA/lNBPlNBflNBvlNB/lNCPlNCflNCvlNC/lNDPlNDflNDvlND/lNEPlNEflNEvlNE/lNFPlNFflNFvlNF/lNGPlNGflNGvlNG/lNHPlNHflNHvlNH/lNIPlNIflNIvlNI/lNJPlNJflNJvlNJ/lNKPlNKflNKvlNK/lNLPlNLflNLvlNL/lNMPlNMflNMvlNM/lNNPlNNflNNvlNN/lNOPlNOflNOvlNO/lNPPlNPflNPvlNP/lNQPlNQflNQvlNQ/lNRPlNRflNRvlNR/lNSPlNSflNSvlNS/lNTPlNTflNTvlNT/lNUPlNUflNUvlNU/lNVPlNVflNVvlNV/lNWPlNWflNWvlNW/lNXPlNXflNXvlNX/lNYPlNYflNYvlNY/lNZPlNZflNZvlNZ/lNaPlNaflNavlNa/lNbPlNbflNbvlNb/lNcPlNcflNcvlNc/lNdPlNdflNdvlNd/lNePlNeflNevlNe/lNfPlNfflNfvlNf/lNgPlNgflNgvlNg/lNhPlNhflNhvlNh/lNiPlNiflNivlNi/lNjPlNjflNjvlNj/lNkPlNkflNkvlNk/lNlPlNlflNlvlNl/lNmPlNmflNmvlNm/lNnPlNnflNnvlNn/lNoPlNoflNovlNo/lNpPlNpflNpvlNp/lNqPlNqflNqvlNq/lNrPlNrflNrvlNr/lNsPlNsflNsvlNs/lNtPlNtflNtvlNt/lNuPlNuflNuvlNu/lNvPlNvflNvvlNv/lNwPlNwflNwvlNw/lNxPlNxflNxvlNx/lNyPlNyflNyvlNy/lNzPlNzflNzvlNz/lN0PlN0flN0vlN0/lN1PlN1flN1vlN1/lN2PlN2flN2vlN2/lN3PlN3flN3vlN3/lN4PlN4flN4vlN4/lN5PlN5flN5vlN5/lN6PlN6flN6vlN6/lN7PlN7flN7vlN7/lN8PlN8flN8vlN8/lN9PlN9flN9vlN9/lN+PlN+flN+vlN+/lN/PlN/flN/vlN//lNAPpNAfpNAvpNA/pNBPpNBfpNBvpNB/pNCPpNCfpNCvpNC/pNDPpNDfpNDvpND/pNEPpNEfpNEvpNE/pNFPpNFfpNFvpNF/pNGPpNGfpNGvpNG/pNHPpNHfpNHvpNH/pNIPpNIfpNIvpNI/pNJPpNJfpNJvpNJ/pNKPpNKfpNKvpNK/pNLPpNLfpNLvpNL/pNMPpNMfpNMvpNM/pNNPpNNfpNNvpNN/pNOPpNOfpNOvpNO/pNPPpNPfpNPvpNP/pNQPpNQfpNQvpNQ/pNRPpNRfpNRvpNR/pNSPpNSfpNSvpNS/pNTPpNTfpNTvpNT/pNUPpNUfpNUvpNU/pNVPpNVfpNVvpNV/pNWPpNWfpNWvpNW/pNXPpNXfpNXvpNX/pNYPpNYfpNYvpNY/pNZPpNZfpNZvpNZ/pNaPpNafpNavpNa/pNbPpNbfpNbvpNb/pNcPpNcfpNcvpNc/pNdPpNdfpNdvpNd/pNePpNefpNevpNe/pNfPpNffpNfvpNf/pNgPpNgfpNgvpNg/pNhPpNhfpNhvpNh/pNiPpNifpNivpNi/pNjPpNjfpNjvpNj/pNkPpNkfpNkvpNk/pNlPpNlfpNlvpNl/pNmPpNmfpNmvpNm/pNnPpNnfpNnvpNn/pNoPpNofpNovpNo/pNpPpNpfpNpvpNp/pNqPpNqfpNqvpNq/pNrPpNrfpNrvpNr/pNsPpNsfpNsvpNs/pNtPpNtfpNtvpNt
```
