## Supplementary material for "Mammalian ZAP and KHNYN can independently restrict CpG-enriched avian viruses": S2 Data: FigS5E hsa_ssc_cfa_oan_KHNYN_1-213.py (part 3 of 10)

```
	bondInfo = cPickle.loads(base64.b64decode('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
```
