## Supplementary material for "Mammalian ZAP and KHNYN can independently restrict CpG-enriched avian viruses": S2 File: S2 File - RNA-seq Code.txt

```
#Jordan T. Becker
#2021-2024

# load libraries/packages needed for DESeq2 analysis and visualization
library(DESeq2)
library(ggplot2)
library(tidyverse)
library(vsn)
library(pheatmap)
library(RColorBrewer)
library(biomaRt)
library(genefilter)


#change the directory/folder RStudio is operating in
setwd("/Users/beck1169/Google Drive/rstudiojtb/ZKT_RNAseq")

#load in DESeq2 dataset from bulk-rnaseq-main pipeline
dds <- readRDS("dds.rds")
#make a csv to add gene names from biomart, i think
dds_csv <- as.data.frame(counts(dds))
write.csv(as.data.frame(dds_csv),
          file = "dds_csv.csv")
dds_csv <- read.csv(file = "dds_csv.csv",
                    header = TRUE)
dds_csv_df <- as.data.frame(dds_csv)
dds_csv_df <- rename(dds_csv_df, c("ensembl_gene_id" = "X"))
dds_csv_df_value <- as.data.frame(dds_csv_df$ensembl_gene_id)

#build BioMart database for annotating genes
#mart <- useEnsembl(biomart = "genes", dataset = "ggallus_gene_ensembl", mirror = "useast")
#attributeNames <- c("ensembl_gene_id", "external_gene_name", "gene_biotype")
#annot <- getBM(attributes=attributeNames,
#               filters="ensembl_gene_id",
#               values=dds_csv_df$ensembl_gene_id,
#               mart=mart)
#annot_df <- as.data.frame(annot)
#dds_merge <- merge(dds_csv_df, annot_df, by = "ensembl_gene_id")
#dds_merge

rowData(dds) #show how many rows = how many genes
colData(dds) #show the conditions = each sample and the three factors (cell/infection/replicate)

#pre-filtering low count genes
keep <- rowSums(counts(dds)) !=0
dds <- dds[keep]
#multi-factor design necessary
ddsMF <- dds
levels(ddsMF$cell_type) <- sub("-", "_", levels(ddsMF$cell_type))
levels(ddsMF$cell_type)
levels(ddsMF$infection)
design(ddsMF) <- formula(~ cell_type + infection)
#set reference level for each factor
ddsMF$cell_type <- relevel(ddsMF$cell_type, ref="Vector")
ddsMF$infection <- relevel(ddsMF$infection, ref="Mock")
ddsMF <- DESeq(ddsMF)
resMF <- results(ddsMF)
resMF
summary(resMF)

#resMFtest <- results(ddsMF,
#                     contrast=c("cell_type", "Vector", "ZAP_S"))
#head(resMFtest)

#transform the DESeq results
ntdMF <- normTransform(ddsMF)
vsdMF <- vst(ddsMF, blind=FALSE)
rldMF <- rlog(ddsMF, blind=FALSE)
#plot stuff
meanSdPlot(assay(ntdMF))
meanSdPlot(assay(vsdMF))
meanSdPlot(assay(rldMF))

#plotting PCA
pcaData <- plotPCA(vsdMF, intgroup=c("cell_type", "infection"), returnData=TRUE)
percentVar <- round(100 * attr(pcaData, "percentVar"))
Fig4pca <- ggplot(pcaData, aes(PC1, PC2, color=cell_type, shape=infection)) +
  geom_point(size=5) +
  xlab(paste0("PC1: ",percentVar[1],"% variance")) +
  ylab(paste0("PC2: ",percentVar[2],"% variance")) + 
  coord_fixed() +
  theme_classic()
Fig4pca

#color palettes
redblue <-colorRampPalette(rev(brewer.pal(9, "RdBu")))(255)
purpgreen <-colorRampPalette(rev(brewer.pal(9, "PRGn")))(255)
green <- colorRampPalette((brewer.pal(9, "Greens")))(255)

#plotting sample distribution matrix
sampleDists <- dist(t(assay(vsdMF)))
sampleDistMatrix <- as.matrix(sampleDists)
rownames(sampleDistMatrix) <- paste(vsdMF$infection, vsdMF$cell_type, sep="-")
colnames(sampleDistMatrix) <- NULL
pheatmap(sampleDistMatrix,
         clustering_distance_rows=sampleDists,
         clustering_distance_cols=sampleDists,
         col=green)

#Gene clustering for heatmap
topVarGenes <- head(order(rowVars(assay(vsdMF)), decreasing=TRUE),50)
heatmap(assay(vsdMF)[topVarGenes,],scale="row",
         trace="none", dendrogram="column",
         col = redblue)

flugenes <- c("gene-PB2", "gene-PB1", "gene-PA", "gene-HA", "gene-NP",
            "gene-NA", "gene-M1", "gene-M2", "gene-NS1", "gene-NS2")
fludds <- assay(vsdMF)[flugenes,]
dfMF <- as.data.frame(colData(vsdMF)[,c("cell_type", "infection")])
pheatmap(fludds,
         cluster_rows=FALSE, show_rownames=TRUE,
         cluster_cols=TRUE, show_colnames=FALSE,
         annotation_col=dfMF, col=green, 
         border_color = NA, legend = TRUE)

#cellgenes <- c("ZAP-L", "ZAP-S", "KHNYN-1")
#celldds <- assay(vsdMF)[cellgenes,]
#pheatmap(celldds,
#         cluster_rows=TRUE, show_rownames=TRUE,
#         cluster_cols=TRUE, show_colnames=FALSE,
#         annotation_col=dfMF, col=green, 
#         border_color = NA, legend = TRUE)

pheatmap(assay(vsdMF)[topVarGenes,],
         cluster_rows=TRUE, show_rownames=TRUE,
         cluster_cols=TRUE, show_colnames=FALSE,
         annotation_col=dfMF, col=green, 
         border_color = NA, legend = TRUE)

W <- resMF$stat
maxCooks <- apply(assays(ddsMF)[["cooks"]],1,max)
idx <- !is.na(W)
plot(rank(W[idx]), maxCooks[idx], xlab="rank of Wald statistic", 
     ylab="maximum Cook's distance per gene",
     ylim=c(0,5), cex=.4, col=rgb(0,0,0,.3))
m <- ncol(ddsMF)
p <- 3
abline(h=qf(.99, p, m - p))
```
