## Supplementary material for "Mammalian ZAP and KHNYN can independently restrict CpG-enriched avian viruses": S3 Data: FigS6E_hsa_ssc_cfa_oan.py (part 1 of 6)

```
import cPickle, base64
try:
	from SimpleSession.versions.v65 import beginRestore,\
	    registerAfterModelsCB, reportRestoreError, checkVersion
except ImportError:
	from chimera import UserError
	raise UserError('Cannot open session that was saved in a'
	    ' newer version of Chimera; update your version')
checkVersion([1, 16, 42360])
import chimera
from chimera import replyobj
replyobj.status('Restoring session...', \
    blankAfter=0)
replyobj.status('Beginning session restore...', \
    blankAfter=0, secondary=True)
beginRestore()

def restoreCoreModels():
	from SimpleSession.versions.v65 import init, restoreViewer, \
	     restoreMolecules, restoreColors, restoreSurfaces, \
	     restoreVRML, restorePseudoBondGroups, restoreModelAssociations
	molInfo = cPickle.loads(base64.b64decode('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'))
	resInfo = cPickle.loads(base64.b64decode('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'))
	atomInfo = cPickle.loads(base64.b64decode('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'))
```
