## Supplementary material for "Mammalian ZAP and KHNYN can independently restrict CpG-enriched avian viruses": S3 Data: FigS6E_hsa_ssc_cfa_oan.py (part 2 of 6)

```
	bondInfo = cPickle.loads(base64.b64decode('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'))
```
