## Supplementary material for "Mammalian ZAP and KHNYN can independently restrict CpG-enriched avian viruses": S3 Data: FigS6E_hsa_ssc_cfa_oan.py (part 3 of 6)

```
	crdInfo = cPickle.loads(base64.b64decode('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
```
