## Supplementary material for "Mammalian ZAP and KHNYN can independently restrict CpG-enriched avian viruses": S5 Data: Combined_ZC3HAV1_orthologues-PhyML_tree_rooted

```
(((ENSCCRP00010098084_Ccge/1-828:0.0937346,ENSCCRP00020067117_Cche/1-708:0.00611481)100:0.540708,(ENSSFOP00015016567_Sfor/1-825:0.585944,(ENSACIP00000009507_Acit/1-711:0.0914198,(ENSOABP00000016298_Oaur/1-1179:0.0751595,ENSOABP00000016310_Oaur/1-792:0.112091)72:0.0703772)100:0.75387)47:0.163411):0.464215,(((((((ENSABRP00000022133_Abra/1-879:0.348135,ENSAPLP00000011139_Appl/1-2151:0.0279385)90:0.0155427,ENSACDP00005023357_Acyg/1-2019:0.106591)100:0.105297,(ENSCJPP00005020044_Cjap/1-2142:0.128081,(ENSPSTP00000018408_Pcri/1-1131:0.301998,((ENSMGAP00000014647_Mgal/1-2154:0.0431394,(ENSPCLP00000013837_Pcol/1-2124:0.0271573,ENSCPIP00010011915_Cpic/1-2124:0.0499522)63:0.0170036)100:0.0426015,(ENSNMEP00000017801_Nmel/1-2151:0.0345861,ENSGALP00000022512_Ggal/1-2139:0.0887196)16:0.00626601)35:0.00695509)27:0.0107681)100:0.122783)100:0.0585168,((ENSANIP00000010420_Anis/1-1074:0.0910544,ENSACCP00020012264_Acch/1-2118:0.014692)100:0.068437,(((((ENSSCAP00000003536_Scan/1-2355:0.0439342,(ENSJHYP00000011000_Jhye/1-1905:0.130487,ENSZALP00000018814_Zalb/1-1953:0.0200205)100:0.0566941)100:0.0445177,(ENSLSDP00000008229_Lsdo/1-2676:0.088093,(ENSTGUP00000012143_Tgut/1-2262:0.0574102,ENSEGOP00005017099_Egou/1-2286:0.0226183)67:0.00891595)81:0.0232216)100:0.0514902,(ENSFALP00000002975_Falb/1-1362:0.0886702,(ENSCCEP00000004667_Ccae/1-2193:0.0118631,ENSPMJP00000013612_Pmaj/1-2532:0.116486)100:0.0941036)78:0.0324334)100:0.113271,(ENSMVIP00005012693_Mvit/1-2124:0.0962584,ENSLCOP00000014369_Lcor/1-1857:0.0785776)100:0.0466572)100:0.0923893,((ENSSHBP00005006622_Shab/1-2049:0.0441826,(ENSMUNP00000020444_Mund/1-2040:0.0686929,ENSACOP00000002742_Acol/1-2025:0.0260276)99:0.0197665)100:0.0682381,(ENSACUP00000007646_Acun/1-1743:0.169086,(ENSCPGP00000016992_Cpyg/1-2142:0.038507,ENSCPUP00000002230_Cpug/1-1971:0.0807314)100:0.0851094)25:0.0118137)11:0.00728324)17:0.00803544)94:0.0241135)96:0.0433004,(ENSSCUP00000014911_Scau/1-1827:0.105058,(ENSNPEP00000009475_Nper/1-1956:0.120021,(ENSDNVP00000002237_Dnov/1-1836:0.0983299,(ENSARWP00000016062_Arow/1-2007:0.0190588,(ENSAHAP00000006336_Ahaa/1-2007:0.00075183,ENSAOWP00000020863_Aowe/1-2007:0.00100787)84:0.00765499)90:0.0310915)61:0.0138368)58:0.0117216)97:0.0491375)100:0.207137,(ENSCPRP00005002174_Cpor/1-2061:0.226236,((ENSPSIP00000012443_Psin/1-2718:0.239567,((ENSCPBP00000034792_Cpbe/1-2118:0.0281713,ENSTMTP00000031965_Tctr/1-2070:0.0078016)100:0.0191943,(ENSGAGP00000007574_Gaga/1-2070:0.0151079,ENSCABP00000029113_Cabi/1-2031:0.032267)89:0.0185282)100:0.0521497)100:0.146478,(ENSSPUP00000002434_Spun/1-1152:0.157694,((ENSNSUP00000008261_Nscu/1-2046:0.0253266,ENSPTXP00000002347_Ptex/1-1929:0.0690753)100:0.356601,(ENSPMRP00000001548_Pmur/1-2715:0.223717,(ENSSMRP00000010328_Smer/1-2106:0.302415,(ENSVKKP00000011208_Vkom/1-2082:0.207454,ENSPVIP00000024098_Pvit/1-2058:0.273966)75:0.0414021)65:0.059021)50:0.0302234)100:0.161579)88:0.0670667)58:0.0382288)75:0.067104)100:0.259906,((ENSSHAP00000007752_Shar/1-2775:0.310691,(ENSMODP00000017214_Mdom/1-2463:0.241219,(ENSPCIP00000029060_Pcin/1-3153:0.0438,ENSVURP00010018426_Vurs/1-3093:0.0383383)100:0.149262)91:0.064148)99:0.28949,(ENSEEUP00000010230_Eeur/1-2169:0.389119,(((ENSETEP00000000949_Etel/1-2610:0.265531,(ENSLAFP00000011689_Lafr/1-2631:0.070738,ENSPCAP00000012377_Pcap/1-2667:0.118481)100:0.0472291)100:0.0894605,(ENSDNOP00000022542_Dnov/1-2694:0.0879225,ENSCHOP00000004059_Chof/1-2691:0.0745128)100:0.0695895)74:0.0166681,(((ENSRFEP00010010769_Rfer/1-3063:0.104313,(ENSPVAP00000016385_Pvam/1-2694:0.117914,ENSMLUP00000010983_Mluc/1-3000:0.143729)37:0.00922864)100:0.0290345,(((ENSSSUP00005001962_Ssur/1-3060:0.0729604,((ENSPTIP00000003670_Ptal/1-2850:0.0247844,ENSPPRP00000000840_Ppar/1-3051:0.00229807)100:0.0105257,(ENSFCAP00000020910_Fcat/1-3066:0.00350658,ENSLCNP00005021166_Lcan/1-3066:0.0041193)99:0.00390486)100:0.034687)100:0.0367021,(((ENSCAFP00030007101_Clfa/1-3024:1.2e-07,(ENSCAFP00000039439_Cfam/1-2793:3e-08,ENSVVUP00000003386_Vvul/1-2817:0.0135061)64:0.00219945)44:0.00099699,(ENSCAFP00040019690_Clfa/1-3009:2.7e-07,ENSCAFP00020028511_Cldi/1-2694:0.00173714)58:0.00070205)100:0.0951127,((ENSMPUP00000003774_Mpfu/1-3072:0.0115808,ENSNVIP00000028503_Nvis/1-2847:0.030979)100:0.0853863,(ENSAMEP00000018942_Amel/1-2730:0.0256012,(ENSUAMP00000019137_Uame/1-3069:0.00220895,ENSUMAP00000021146_Umar/1-3069:0.00285578)100:0.0106481)100:0.0316258)100:0.0305657)100:0.0160599)100:0.0605351,((ENSEASP00005014750_Eaas/1-3063:0.00559669,ENSECAP00000027123_Ecab/1-3063:0.00407318)100:0.0851053,((ENSVPAP00000006943_Vpac/1-2490:0.0190764,ENSCDRP00005003957_Cdro/1-2694:0.00682399)100:0.0966452,((ENSSSCP00000036920_Sscr/1-2682:0.068956,ENSCWAP00000019030_Cwag/1-2670:0.065927)100:0.0795178,((ENSMMSP00000003291_Mmos/1-2685:0.0297191,(((ENSBBBP00000008409_Bbbi/1-2970:0.033575,(ENSBGRP00000004260_Bgru/1-2697:1e-08,ENSBMUP00000023037_Bmut/1-2697:0.00037622)99:0.0022902)87:0.0012042,(ENSBIXP00005046079_Bihy/1-2688:0.00148679,(ENSBTAP00000028806_Btau/1-2688:0.00037778,ENSBIXP00000017686_Bthy/1-2688:3e-08)99:0.00230321)95:0.0020458)100:0.0289703,(ENSOARP00000011847_Oari/1-2703:0.0458513,ENSCHIP00000031370_Chir/1-2676:0.00421548)100:0.0221128)99:0.00845226)100:0.0903437,(ENSTTRP00000005729_Ttru/1-2385:0.0366144,ENSPCTP00005003561_Pcat/1-2697:0.0209359)100:0.0277384)100:0.0302048)99:0.0155002)100:0.0382209)77:0.00442002)70:0.00575992)99:0.023073,(((ENSOPRP00000008090_Opri/1-2706:0.200085,ENSOCUP00000015374_Ocun/1-2586:0.24135)100:0.0902482,(((ENSJJAP00000014458_Jjac/1-2811:0.234083,(ENSNGAP00000015780_Ngal/1-2934:0.110049,((ENSMUGP00000032142_Mung/1-2928:0.0881091,(ENSRNOP00000018782_Rnor/1-2943:0.0722062,(MGP_PahariEiJ_P0049413_Mpah/1-3006:0.0917746,(MGP_CAROLIEiJ_P0073294_Mcar/1-2985:0.0179204,(ENSMUSP00000110550_Mmus/1-2988:0.00538678,(MGP_SPRETEiJ_P0076138_Mspr/1-2985:0.005952,ENSMSIP00000035610_Mspi/1-2862:0.00335121)85:0.00101438)100:0.00905501)98:0.0116487)100:0.0375196)100:0.047005)100:0.0184296,(ENSPEMP00000015711_Pmba/1-2934:0.0778967,(ENSMOCP00000005475_Moch/1-2931:0.0984537,(ENSMAUP00000006416_Maur/1-2820:0.102658,(ENSCGRP00015036894_Cgpi/1-2961:0.00090574,(ENSCGRP00001013881_Cgch/1-2967:1e-08,ENSCGRP00000019898_Cgcr/1-2967:1e-08)73:8.039e-05)100:0.0412536)100:0.0390886)61:0.00831207)100:0.0206011)100:0.0818286)100:0.039679)100:0.0393582,(ENSDORP00000023423_Dord/1-2883:0.228692,ENSCCNP00000007652_Ccan/1-2574:0.13018)100:0.0173197)100:0.0231441,((ENSMMMP00000013376_Mmma/1-2433:0.0227914,(ENSSDAP00000027211_Sdau/1-1914:0.0216695,(ENSSTOP00000005068_Itri/1-2400:0.0164823,ENSUPAP00010023286_Upar/1-2703:0.00935952)38:8.674e-05)95:0.00859919)100:0.140359,((ENSHGLP00000009343_Hgfe/1-2727:0.00035578,ENSHGLP00100016262_Hgma/1-2727:0.00039391)100:0.0829639,(ENSCPOP00000006948_Cpor/1-2697:0.0740392,(ENSCLAP00000001796_Clan/1-2718:0.0544244,ENSODEP00000018088_Odeg/1-2787:0.11503)91:0.0117976)100:0.0297686)100:0.114041)48:0.0100351)98:0.0188532)82:0.0188578,(ENSTBEP00000001704_Tbel/1-2445:0.211491,((ENSOGAP00000009380_Ogar/1-2700:0.1322,(ENSPCOP00000018062_Pcoq/1-2667:0.0538887,(ENSMICP00000002815_Mmur/1-3063:0.058596,ENSPSMP00000028210_Psim/1-3075:0.0336609)60:0.00413967)100:0.0469828)100:0.0365686,(ENSTSYP00000024840_Csyr/1-2238:0.10859,((ENSANAP00000015541_Anan/1-2844:0.0372117,(ENSSBOP00000022047_Sbbo/1-2997:0.0377522,(ENSCCAP00000020868_Ccap/1-3066:0.0211335,ENSCJAP00000024102_Cjac/1-3066:0.0183743)58:0.00220716)51:0.001058)100:0.0369407,((ENSNLEP00000029797_Nleu/1-2973:0.0151483,(ENSPPYP00000020246_Pabe/1-3066:0.0348027,(ENSGGOP00000000642_Ggor/1-3072:0.00378874,(ENSP00000242351_Hsap/1-2706:0.00585313,(ENSPTRP00000041279_Ptro/1-3072:0.00031617,ENSPPAP00000032476_Ppan/1-3072:0.00063264)100:0.00780555)98:0.00182751)100:0.00536213)89:0.00308545)100:0.0130188,(((ENSRROP00000037753_Rrox/1-2712:0.0027738,ENSRBIP00000013319_Rbie/1-2955:0.00115887)100:0.00515386,(ENSPTEP00000039736_Ptep/1-2817:0.00915083,ENSCANP00000013993_Capa/1-3024:0.0214462)71:0.00164792)100:0.00535431,(((ENSCSAP00000004772_Csab/1-3081:0.0514705,ENSMNEP00000025562_Mnem/1-3039:0.0208402)91:0.0103591,(ENSMFAP00000003481_Mfas/1-3075:0.00190395,ENSMMUP00000008624_Mmul/1-2709:0.00566269)58:0.00042294)80:0.00116637,(ENSMLEP00000036990_Mleu/1-2895:0.0315815,(ENSCATP00000034982_Caty/1-3081:0.0253124,(ENSPANP00000018041_Panu/1-3078:0.00126084,ENSTGEP00000032862_Tgel/1-3078:0.0018976)97:0.00167388)57:0.00023436)100:0.00266902)100:0.00905558)100:0.0169472)100:0.0223018)100:0.0533679)82:0.00722377)100:0.0181599)39:0.00291239)87:0.0318906)48:0.00991028)67:0.0545802)95:0.231555)58:0.120754):0.52613)100;
```
