## Supplementary material for "Mammalian ZAP and KHNYN can independently restrict CpG-enriched avian viruses": S5 Data: Combined_ZC3HAV1_orthologues.fst

```
>ENSPPYP00000020246_Pabe/1-3066
------------------------------------------------------------
------------------------------------------------------------
------------------------------------------------------------
------------------------------------------------------------
------------------------------------------------------------
------------------------------------------------------------
------------------------------------------------------------
ATGGCGGACCCGGAGGTGTGCTGCTTCATCACCAAAATCCTGTGCGCCCACGGGGGCCGC
ATGGCCCTGGACGCGCTGCTCCAGGAGATCGTGCTGCCTGAGCCG---CAGCTCTGTGAG
GTGCTGCAGGTGGCCGGGCCCGACCGCTTTGTGGTGTTGGAGACTGGC------------
---GGCGAGGCCGGGATCACCCGATCGGTGGTGGCCACCACTCGA---GCCCGGGTCTGC
CGT---------CGCAAGTACTGC---------------CAGAGA---CCCTGCGATAAC
---CTGCAT---CTCTGCAAGCTCAAC------TTGCTG---GGCCGGTGCAACTATTCG
CAGTCGGAG---CGGAATTTATGCAAA---TATTCTCATGAGGTTCTC---TCAGAAGAG
AACTTCAGAGTCCTGAAAAAT---------------------------------------
---------------------------------------CACGAACTCTCTGGACTGAAC
AAAGAGGAATTAGCAGTGCTC------------CTCCTCCAAAGTGATCCTTTT------
TTTATGCCCGAGATA------TGCAAAAGTTATAAGGGAGAG---GGTCGGCAGCAGATT
TGTAACCAGCAGCCACCGTGTTCAAGACTCCACATCTGTGACCACTTCACCCGAGGG---
AACTGTCGTTTTCCC---AACTGCCTCCGATCCCATAACCTGATGGACAGAAAGGTGCTG
GCCATCATGAGGGAG---CACGGGCTGAACCCCGACGTGGTCCAGAACATCCAGGACATC
---TGCAACAGCAAGCAC------ATGCAGAAGAATCCCCCGGGGCCCAGA---------
GCTCCTTCTTCACATCGT---------------AGAAACATGGCATATAGGGCTAGAAGC
AAGAGTAGAGATCGGTTCTTTCAGGGCAGCCAAGAATTTCTTGCG---TCTGCTTCAGCG
TCT---GCTGAGAGGTCCTGCACACCTAGTCCAGATCAGATCGGC---CAC---------
------AGGGCTTCCCTGGAGGACGCGCCTGTG---------GACGATCTCACCCACAAG
TTCACGCATCTGGGGAGT------CAGGAT---CGTGCTCGGCCTCCCTCAGGCTCGTCC
AAGCCT---ACTGATCTTGGAGGAACAAGTCAGGCCGGGGCAAGCCGGAGGTTTTTA---
GAGAACGGCAGTCAAGAGGACCTCTTGCATGGAAATCCAGGCAGCACTTACCTTGCTTCC
AATTCAACACCAGCCCCCAACTGGAAGAGCCTCACATCCTGGACGAATGACCAAGGCGCC
AGGAGAAAGACTGTGTTTTCTCCCACGCTACCTGCC---GCCTGCTCTTCTCTTGGCTCT
CTGCAAACACCTGAAGCTGTGACCACCAGAAAGAGCACAGGCTTGCTTTCCTCAGACTAC
AGG---AACATCGATGGCAAAAGTGGAACTCAGGACATCCAG---CCTGGCCCTCTTTTT
AATAATAATGCTGATGGAGTGGCCACAGAT---ATAACTTCTACCAGATCCTTA------
---AATTACAGAAGCACTAGC---AGCAGTCAGAGAGAAATATCATCACCTAGGACT---
CAGGATGCTGGACCTGCT---TCCCGAGATATCCAGGCCACTGGCAGA------------
ATCGCAGATGATGCT---GACCCAAGAGTAGCACTT---GTTAATGGTAAATACAAAGGG
AAGACACTTTGGGCTAGTACATTTGTTCACGATATACCAAATGGCTCTAGTCAAGTGGCA
GATAAAACTACTGATGTA------GAAAAAACTGGTGCC------ACTGGTTTTGCCTTA
ACAATGGCAGTCAAGGCA------GAAAAAGATATGTTACATACTGGAAGTCAGAGTCTG
AGGAACCTGGTCCCCACCTCACCTGGGGAATCCACTGCCCCTGCA---CAAGTCAGCACT
CTGCCTCAG---TCACCTGCTGCCCTTTCCTCAAGCAACACAGCTGCGGTCTGGGGGGCC
CAAGGGCAG---------------------------------------------------
---------------------------AACTGCACCCAAGTTCCTGTTTCCTCTGCCAGC
GAGCTC---ACAAGG------------AAGACAACAGGCTCTGCTCAG---TGTAAGTCA
CTGAAGGACAAAGGGGCCTCTGTCAGAGTGGCTATGGCTGGTGGTTTTTCCTTGGATGTT
CCCCAGTTCTTAAAG---GGTAGAGAGTTAGAG---------------------------
---GGTAGCTGCAGCAAAGTCCACTTCCAT---CCTTACCGGTGGCAGATGTTGGTT---
AAAACCTGGATGGACTTTGAGCACATGGAGATGATCGAGGAAAACTACTGTAACCCCGGA
---------ATC---TACCTCTGTTCT------------------------GTAGGAAAT
TATACA---ATCAATTTTCGGGTAATGAGT---TGTGATTCCTTTCCCATCCGACGCCTC
TCCACTCCTTCTTCTGTC------ACCAAGCCAGCCAATTCTGTCTTCACCACCAAATGG
ATTTGGTATTGGAAGAATGAATCTGGCACATGGATTCAGTATGGAGAAGAG---------
------------------------------------AAAGACAAA---------CAGAAA
AGTTCAAACATCGACTCTTCATACCTGGAGTCTCTCTAT---CAATCCTGTCGGAGGGGA
---GTTGTGCCATTTCAGGCAGGCTCACGGAACTATGAGCTGAGTTTCCAAGGGATG---
---------------ATTCAGACAAACATAGTTTCCAAAACTCAAAAGGATGTCATCAGA
AGACCAACATTTGTGCCT------------CAGTGGTATGTGCAGCAGATG---AAGAGA
GGGCCAGACCAT------------------------------CAGCCAGCAAAGACC---
TCATCAGTGTCTTTAACT------GCGACCTTTCGTCCTCAGGAG---GACCTTTGCTTG
------CTATCCTCAAAGAAA---TATAAGTTGTCAGAGATCCATCACCTACATCCAGAA
TATGTCAGAGTAAGTGAGCATTTTAAAGCTTCCATGAAAAATTTCAAGATTGAAAAGATA
AAGAGGATCGAGAACTCAGAGCTCCTGGATAAATTTACACGGAAGAAATCGCAGATG---
AAGGAA------------------GAAGGAAAACTCCTATTTTATGCGACAAGCCGTGCC
TGGGTGGAATCTATCTGTGTGAATAATTTTGAC---AGTTTCCTACATGAAACT---CAT
GAAAACAAATATGGAAAAGGAATTTACTTTGCAAAAGATGCCATCTATTCCCACAAA---
---------------AATTGCCCGTAT------GATGCAAAAAACGTC---GTTATGTTT
ATAGCCCAAGTTCTGGTTGGA---AAGTTTATTGAAGGAAGTATGACATACACGAGCCCC
CCTCCACAG---------------------TTCGATAGCTGTGTGGATACCAGGTTGAAT
CCCTCCGTTTTTGTCATCTTTCAGAAAGATCAGATT---TACCCACAATATGTGATTGAA
TATACT------------------------------------------------------
------------------------------------------------------------
------------------------------------------------------------
------------------------------------------------------------
------------------------------------------------------------
------------------------------------------GAA---------------
---------GCAGACAAA---GCCTGCGTGATTAGT------------------------
---
>ENSMLUP00000010983_Mluc/1-3000
------------------------------------------------------------
------------------------------------------------------------
------------------------------------------------------------
------------------------------------------------------------
------------------------------------------------------------
------------------------------------------------------------
------------------------------------------------------------
ATGGCGGACCCGGAGGTGTGCAGCTTCATCACAAAA---CTGTGCGCCCATGGGGGCCGC
ATGGCCCTGGACGCGCTGCTCGACGAGATCGCGCTCTCCGAAGCG---CAGCTCCTCGAG
GTGCTGGAGGCGGCGGGGCCCAGCCGCTTCGTGGTGCTGGAGACCGGC------------
---GGCAGGGCCGGGGTCACCCGGTTCGTGGTGGCCACCACCGCA---GCTCGGGTCTGC
CGT---------CGCAAGTTCTGC---------------CCGACG---GACTGCGGAAAC
---CTGCAC---CTCTGCAAGCTCAAC------CTGCTG---GGCCGCTGCCACTATACG
CACTCGGAT---CGACATTTGTGCAAA---TATTCTCACGATGTTCTC---TCAGAAGCG
AACTTTATAGTCCTGAAACGT---------------------------------------
---------------------------------------CATCAGATCTCTGGACTGAAC
AAAGAAGAATTAGCAGTGCTT------------CTCGTCCAAAGTGACCCTTTT------
TTTATGCCTGAGATA------TGCAAAAGCTATAAGGGAGAA---GGTCGAAAGCAGATT
TGTGGCCATCAGCCCATGTGCGAAAGACTCCACATCTGTGAACACTTCACCCGAGGG---
AACTGTGGTTTTACC---AACTGCCTCCGGTCTCATAACCTAATGGACAGGAAGGTACTG
GAGATGATGAGGGAG---CATGGACTGAGCCGGGAAGTGGTGCAGAACATCCAGGACATC
---TGCAACAACAAGCAC---------AACCGGAGAAGGCCCGGGTTGAGA---------
GGTCCTTCACGTAACCGG------------------GACCCAGCAGCTAGAGGAAGAAGC
AAGAGTAGAGATAGGTTCTTTCAGGCCAGTCAGGAGTTCCTTCCA---TCTGCCCCAGCT
TCA---ACTGAGACACCCAGCACACCCAGTGCAGATCAGATCGGC---CGC---------
------AGGTCTCCCCGGGATGATGTGCCTGTA---------GAGGATCTCACCTGCAAG
TTCAAGCATTTGGGAAGT------CAAGAT---GGCCCTCAGCCTTCCTCAGCCTCACCC
AAGGCC---GCCAATCTGGGAGGAAGCAGGCCAGTGGGAGGAACCCAGAGGTTTTCA---
GAGAATGGCAGTCTAGAGGACCTCTTCTATGACAGTACCGCCAGCAGTCACCTCACTTCT
GATTTGACACCCACTTTCAACCAGAAGGTGCCCCCATCCTGGCCGAATGACCAAGGCACC
AGTAGAGAGAATTTGTTTTCTCCGAGTCAGGCTGCC---TCATATTCTCCTCTTGGTTCT
CTGCAAACACCTGACACCGTGACCACCAGAAAAGGTGTGGGCATGCTGTCCCCGGGCCAC
ATG---AATATTGAGGGCAGAAGTGGGAATCCAGAAGTCCAG---CATTTCCCACTTTCA
AATAATAATTTGGATGGGATGGCCACAGAT---ACCATGTCCACGAGATCTTTA------
---AATTACAAAACCGCAACC---AGTAGGCAGAGAGAAAATTCATTACCTAGGAAT---
CAGGAAATCAGAACCACT---CACCCTACTCTTGACCCCATC------------------
ATTGTAGATGATGGTAAACACAGAGAGCAGGTATTT------------------------
------------------------TTCCACAACACAACAAATGGCTCGACTAAAGTTATA
TATGAATCTACTGATGCC---------------------------ACTGATTTTGACTTA
ACATCGGCAGTCAGAGCCAGAGTCGATAAAGATGTGTTAGGCTCTGCAAGTCCGTATCTG
AGACCCCAGATCCTGCGCATGCTGGGGGAGACCACTGCCCACACA---GTAGTGAGCACT
GTGCCCAAAGGACCACCTTTGACACCTTCCTCAAACAATAGAGCTACAGCCGCTGCGGCC
CATGATCGG---------------------------------------------------
---------------------------AACTCTGCTCAAATGCCTGTCACCTCTGCCAGC
GAGCTTGCCAGGAGG---------------ACACCCGGCTGTGCGTTGAATTCTGTATCT
GACGTCACAAATACC------------ATGGATGATCCTGGTTCAAAGGAAATTTGTCTT
GACCATCTGAATAAG---AGTTGTCAATCTATT---------------------------
---AAAGGCTGCAGCAAGGTTCACTTCCACCTGCCCTACCGGTGGCAGGTGATGAATGCA
AACACCTGGGTGGACCTCCAGCCCATGGAGAGTATTGAGAAGGCCTATTGTGACCCCCAA
---------ATC---TGCATCATTCCT------------------------TTCGGAAAT
TTAAAA---ATCAATTTCCAGAAAATGACT---TGTGGTTCTGATCCCATCCGACGTCTC
TCCACACCTTCGTCCGTC------ACACGGCCGGATAATTCTGTCTTCACCACAAAATGG
ATTTGGTATTGGAAGAGTGGAAGTCACAGATGGATTCCGTATGGGGAGAAG---------
------------------------------------GGCGACAGT---------CGGCAA
ATTTCGAGCGTCGATTCCTCATACCTGGAGTCTGTCTTC---CTCTGCACTCCGAGGGGC
---ATTGTGCCGTTTCAGGCGGGTTCTGAGGACTTCGAGTTGAGTTTCCAAGGGATG---
---------------ATGCAGACAAACATCGTTTCCAAGACCCAAAAGGATGTCGCCAGA
AGACCAACATTTGTGTCT------------GCCCGGGATGTGGCGCAGATG---AAAAGT
GGGCCAGACCAT------------------------------CAGCCGGCACAGACC---
CTGCCAGAGCCTGGTATC------TTGGTATTTCTTCCTGAGCAG---AAGCTTCCCTCC
------CCGCCATTGAATGGA---TATGAGTTGTCAGAGATCAATAGCTATGGCTCGGAA
TATGCCAAAGTAACTGCGTATTTTAGAGTGACGATGAGACACGTCAAGATTGAGAAGATC
AAGAAGCTCAAGAACCCACAGCTCTTGGATACTTTTCAAAGGAGAAAAATGGAGATGAAG
GTC---------------------ACCGAAAAATACCTATTTTGTGCCACACACCGCGCT
CACGTAGATTCTATCTGTGCGAATAATTTCGAC---TGGACCTTGCATGGGACT---TCT
GAAGGCACCTATGGAAAAGGAAATTACTTTACAAAAGATGCCATTATTGCCCATAAA---
---------------AACTTCCAGTCT------GATCCCAAAAACATC---GTTATGTTT
TTTGCCCGAGTCCTGGTCGGA---GATGTTATCGAAGGAAAGAGGAGTTACGAAAGCCCT
CCTCCACCA---------------------TATGACAGCTGTGTGGATTCAAGGTTGAAT
CCTTCCATTTTTGTTATCTTTCAGAAAAATCAGATT---TACCCAGAATATGTGATTGAA
TATACC------------------------------------------------------
------------------------------------------------------------
------------------------------------------------------------
------------------------------------------------------------
------------------------------------------------------------
------------------------------------------GAA---------------
---------GCAGATAAA---GCCTGCGTGGTTAGT------------------------
---
>ENSAMEP00000018942_Amel/1-2730
------------------------------------------------------------
------------------------------------------------------------
------------------------------------------------------------
------------------------------------------------------------
------------------------------------------------------------
------------------------------------------------------------
------------------------------------------------------------
ATGGCGGACCCGGAGGTGTGCTGCTTCATCACCAAAATCCTGTGCGCCCACGGGGGCCGC
ATGGCCCTGGACGCGCTGCTCAAAGAGATCGCGCTCTCCGAGGGG---CAGCTCCGCGAG
GTGCTGGAGGCGGCTGGGCCCGACCGCTTCGTGCTGTTGGAGACCGGA------------
---GACAGGGAAGGAGTCACCAGGTCCGTGGTGGCCACCACCCGC---GCCCGGGTCTGC
CGT---------CGCAAGTTCTGC---------------CAGAGA---CCCTGCGAAGAC
---CTGCAC---CTCTGCAAGCTCAAC------CTGCTG---GGTCGGTGCAACTATTCG
CAGTCGGAG---CGGAATTTGTGCAAA---TATTCTCACAACGTTCTT---TCAGAAGAG
AACTTAAAGGTCTTGAAAAAT---------------------------------------
---------------------------------------CATGAGCTGTCTGGACTGAAC
AAAGAGGAATTAGCCGTGCTC------------CTCCTCCAAAGTGACCCTTTT------
TTCATGCCTGAGATA------TGCAAAAATTACAAGGGAGAG---GGTCGAAGAGTGACT
TGTGACAAATATCCACAGTGTGAAAGGCTCCACATCTGTGAGCACTTTACCCGAGGG---
AACTGTGGTTTTACC---AACTGCCTCCGGTCCCATAACCTGATGGACAGAAGGGTGCTG
GCCATCATGAGGGAG---CATGGGCTGAGCTCCAGCGTGGTTCAAAACATCCAGGACATC
---TGCAATAGCAAGCAT------AGCCCGCAGAAACATGCCGGGCACAGA---------
GCTCCTCCCGCCTATCGT---------------AGAGATCCGGCCTACAGAGGTAGAAGC
AAGAGCAGAGACCGATCATTTCAGGGCAGTACAGAATTTCTTCCA---TCGGCTTCGGGT
CCT---ACTCAAAGGCCCTGCACACCTGGTCCAGATCAGATTGGC---CAC---------
------AGGCCTCCCCTGGACGACGTGCCTGTA---------GAGGACCTGGCCCACAAG
TTCGTGCGTTTGGGAAGT------CAGGAT---GGCCCCCAGCCTTCCCCCGTCCCGCCT
AAGGCG---GATAATCTCAGAGGAAGAGGTCAAGTGGGAGGAAGCCAGCGGTTTTCA---
GAGAATGGCGGTCCAGACGATCTCTTTTATGGGAATCAAAGTCAAGCCACC---------
------------------------------------------------------------
---------------------------------------CCTGGCTCTCCTATAGAT---
---CAAACACCCGACACCATAACCACCAGAAAGAGCATGGGCGTGCTTTTCTCAGACGGC
ATG---AACGCCGAGGACAGAAGTGGGAAGCAAAATGTCCAG---TATGTCCCACTTTTT
AATAATAACGTTGATGGAACGGCCGCAGAT---ACAGCTTCCACAAGATCTTTC------
---AATTACAAAACCACAACC---AGTAGACAGAGGGAAAAATCGTTACCTAGGAAT---
CGGGACACCGGAGCCACT---CACAGTAATCTCCAGACCACTGGCAAG------------
ATTACAGATGGTGAT---GTTCCAACAGTGGGGTCT---GTCAACGGTCAATATAGAGAG
AAGACGGTTTGGGCTAATAAATCTGTCCACGGCACACCAAATGGCGCTAGTCACGTTGCG
AATGAAACCACCGAAGTC------AGTACAGTTGGTGCC------ACTGGGTTTGACTTC
ACTTTGACGTGTAGAGGG------GATAAAAATGCGCTGTGCTTTGGAAGTCAGAGTCTG
GAACCCCAGGTCCTGCCCACACCTCGGGAGACCGCTGTCCCCACGCCGCAAGTCCGTACT
CGGTCCAGGATGGCACCGTGTACATCCTCCTCGAGCAGCAGAGCTGCAGCCTATGCAAGC
CGTGGTCAG---------------------------------------------------
---------------------------AACTCCGCCCAAGTCCCGGTTAGCCCTGCCGCT
GAGCTT------------------GCAAGGACCCCAAGATGTGCTCTGTATTCTGCGTCG
GACGTTGAGAGTACCAGCTCTTCCAGGATGGATGACTGTGGCTCAGAGGAGATTTGTCTT
GACCATCTGTGTAGG---GGTTGTCAAGTT------------------------------
---GAAAGTTGCAACAAAGTTCACTTCCACCTGCCCTACCGGTGGCAGATGTGGCTTACA
AACACCTGGATGGACCTCCAGCCCATGGAGAATATTGAGAAGGCCTATTGTGACCCCCAA
---------ATC---CACATCTTTTCT------------------------ATCGGAAAT
GAAGAC---ATCGATTTCCAGAAGATGACT---TGTAATTTTAATCCTATCCGACGCCTC
TCCACGCCCTCGTCTGTC------ACAGCACTGACCAATTTTGTCTTTGCCACGAAATGG
ATTTGGTACTGGAAGAATGAATCGGACAAATGGGTTGAATATGGAGAGGAG---------
------------------------------------GCTGACCGT---------CAGCAA
GTTTCAAGCGTCGACTCCTCCTACCTGGAGTCCTTCTTC---CTGTGCCATCCAAGGGGG
---ATTGTGCCGTTTCAGGCGGGTTCGCGGAACTACGAGCTGAGTTTTGTGGGCATG---
---------------ATTCAAACAAACCTAGCTTCCAGGACCCAAAAAGATGTTGTCAGA
AGGCCAGCATTTATGTCT------------TACAAGGATGTGCAGCAGATT---AAAAGT
GGGTTCAACTGT------------------------------CAGCCGGCACAGACC---
CCGTCAGAGCCTTTAACT------TCGACATTGCATTCTCAGTGG---GACTTTGGTTTG
------AGTGGATATAAGATT---TTTCAGTTGTTAGAGATCGATAATCGCTGTCCGGAA
TATTCCATGATAAGTGAGTATTTCAAAGCTTCCATGAAAAATTTCAAGATTGAGAAGATA
AAGAAGATCAAGAATACAAAGCTCTTGGATACTTTTGAAAGGAAAAAAATGAAGATGAAC
AACAGA------------------ACGGAGAAAATCCTATTTTATGCAACAAGCCGCATG
CACTTGGAGTCTATCTGTGAGAATAATTTTGAC---TGGATCTTACATGGAACTGGTGGT
GAAACCAAATATGGAAAAGGTTTGTGCTGGACTAGGGAA---------------------
------------------------------------------------------------
------------------------------------------------------------
------------------------------------------------------------
------------------------------------------------------------
------------------------------------------------------------
------------------------------------------------------------
------------------------------------------------------------
------------------------------------------------------------
------------------------------------------------------------
------------------------------------------------------------
------------------------------------------------------------
---
>ENSLAFP00000011689_Lafr/1-2631
------------------------------------------------------------
------------------------------------------------------------
------------------------------------------------------------
------------------------------------------------------------
------------------------------------------------------------
------------------------------------------------------------
------------------------------------------------------------
------------------------------------------------------------
------------------------AAGATCGCGCTATCTGAGGAG---CAGCTCTGCGAG
GTGCTGGAAGCGGCCGGGCCCGACCGCTTCGTGGTCCAGGAGACCGAG------------
---GGT---------------CGGTGGGTGGTGGCCACCACTCGA---GCCCGGGTCTGC
CGT---------CGCAAGTTCTGC---------------CAGAGA---CCCTGCGAAAAC
---CTGCAC---CTCTGCAAGCTCAAC------CTGCTG---GGCCGGTGCAACTATTCG
CAGTCGCAG---CGAAATTTATGTAAA---TATTCTCACGAGGTCCTC---TCAGAAGAC
AACTTCAGAGTCCTGAAGAAC---------------------------------------
---------------------------------------CACGAGCTTTCTGGACTTAAC
CAAGAGGAATTAGCTGTGCTC------------CTCGTCCAAAGTGACCCGTTT------
TTTATGCCTGAGATA------TGCAAGAGCTATAAGGGCGAG---GGCCGGCAGCAGATC
TGCAGCCAGCAGCCGCCCTGTGACAGACTCCACATCTGCGAGCACTTCACCCGCGGG---
AACTGCAGTTACTCC---AACTGCCTGCGCTCCCACAACCTGCTGGACCGGAAGGTGCTG
GCCGCCATGTGGGAG---CACGGGCTCAGTGTCGACGTGGTGCGCAACATCCAGGACATT
---CTCAACAGCAAGCACGCCCGGGGCCGGAAGCACCCGCCGGCCAGGAGA---------
GCCCCTCCCTCAAATCGT---------------CGAGATGTGGGATACAGAGACAGAAGC
AAAAGTCGAGACAGATTTTTTCAGGGCCATCAGGAATTTTTTCCA---CCTGCTGATGCC
TCT---TGCCAAAGGTCCTGCACGTCCAGTCCTGATATAACCAGC---AGC---------
------AGGCCCCCCCCGGACGACGTGGTTGTG---------GAGGATCTCGCCCACGAA
TTCACGCATCTTGGGAGT------CAGGAT---AGCTCTCCGCCTTCCCCAGTCTCACCC
AAGACC---ACCAGTTTTGCAGGAACCGGTCAAATGGAAGCAAACCACAGGTTTTCA---
GAGAACAGCAGTCGAGAGGGTCTCTTTTATGGGAATCTAGGCAACACTCGTCCTGTTTCT
GATTCAATGCCAACCTCCAACCAGAAGGAGCCCACGTCCTGGGTGAACGGCCAAGGCCCC
GGGAGAGAGAATTGCGTG------------------------------------------
------------------------------------------------------------
------GACATCAAGGGTGAAAGTGGAAACCACGAAGTCCCA---CATTTTTCTTTTTTT
AACAAGACAGTTGATGGAACGGCCACAGAT---CCATCTTCCACAAGATCTTCA------
---AGTTACAAGACCACAGCC---AGTAGACAGAGAGAAGAATCGTTACACACGACC---
CAGGACAATGGAACCTCT---CGTGGGAATCAACAAGCCACTGGCAAA------------
ATTGCAGAA---GAT---GATCCAGACATGGTATTT---GTGAGTGGTCATACTTATCCG
AACACGTATTGGTCTACCAAGTATGTCCCCAACATGCTGAATGACTCTGTGAAAGCGACA
GATAAGACTACAGATGGA------GCTAAAACTGGTGCC------ATTAGTTCCAGCTTA
AGAGTGGCAGCCAAAGAT------GATAAAGATGTGTTTGCCTCTGAAAGTCAGAGTCAG
AGAACCCAGGGCTTTCTCAAGCCTGGGGAGGCCACGGCCCCTGCA---CAAGTCAGCAGT
CCGCCAACAGTATCACCT---------TCCTCAAGCGACAGAGCTACAGCCTGTGGGATT
GGTGGTCAC---------------------------------------------------
---------------------------AGCTCTGCCCACATCTCTGTGACCCCTGCCGCT
GGATTTACAACAAGG------------AGGACCCAAGACTCAGCTCTGTATTCCTCATCC
AATGTTACCAGTATCACATCTTCCAAGATAGATGAT---GGCTCAGAAGAAATCTGTCTT
GACTATCTGTATAAG---GGCTGTCAGCCTAAT---------------------------
---AAAAAGTGCAGCAAAGTTCATTTCCACCTGCCCTACCGGTGGCAGATTCTGCTTTCA
AACACCTGGATTGACCTTCAGCCCATGGAGAAAATCGAGAAGGCCTACTGTGACCCAAAT
---------AAC---TCCATCTTTTCT------------------------GTAGGGAGT
CATAAC---ATCAGTTTCCAGGAAATGAGC---TGCGAGTTCCATCCCATCCGACGTCTC
TCCACCCCCTCATCTTGC------ACGAAGTCGGTCACGTCTGTCTTCGCCACAAAATGG
ATTTGGTATTGGAAAGACAAGTCTGGTGATTGGATTCAATATGGGGAAAAG---------
------------------------------------AAAGATAAT---------CAGCAG
ATTTCAAACATCACCTCTTCCTACGTGGAGTCCCTGTTT---CTCTCCTACCCACGGGGA
---ATCGTGCAGTTTAAGGCGGGCTCAGAGGAGTACGAACTGAGTTTCCCAGGGATG---
---------------ATTCAGACAAACACGGCTTCCAAGACTCAAAAGGATGTTGCCAGA
AGGCCACAATTTGTGTCT------------TCCCGGGATGTGGAGGAGCTT---CTGAAA
GGGCCAGGGGTT------------------------------TCTTCAGTCTCTGTG---
AGACTGGTAAGTCTGGTT------CTTTTTTTCAGTTCTCCAAATAATAGACTGGCCTAC
------AAAACAAACGACAAGAACCATGAGTTGTCAATAATCAGTGAGCGACTTCCAGAG
TATACCATGATAAGTGAGAGTTTTAAAGCCTCCATGAAAAATTTCAGGATTGAAAAGATA
AGGAAGATCCATAACCCAGAGCTGTTGGATGCTTTTCAAAGGAAAAAAGCGAAGATGAAG
AATGCC------------------AATGAAAAAATCCTCTTTTATGCAACAAACCGCAGC
CACATGGATTCTATCTGTGCGAATAACTTTGAC---TGGACCTTACATGGAACT---CAT
GACACCAAATATGGAAAAGGTTTGTGCTGG------------------------------
------------------------------------------------------------
------------------------------------------------------------
------------------------------------------------------------
------------------------------------------------------------
------------------------------------------------------------
------------------------------------------------------------
------------------------------------------------------------
------------------------------------------------------------
------------------------------------------------------------
------------------------------------------------------------
------------------------------------------------------------
---
>ENSCSAP00000004772_Csab/1-3081
------------------------------------------------------------
------------------------------------------------------------
------------------------------------------------------------
------------------------------------------------------------
------------------------------------------------------------
------------------------------------------------------------
------------------------------------------------------------
ATGGCGGACCCCGAGGTGTGCTGCTTCATCACCAAAATCCTGTGCGCCCACGGGGGCCGA
ATGGCCCTGGACGCTTTGCTCGAGGAGATCGCGCTGTCTGAGCCG---CAGCTCCGTGAG
GTGCTGCAGGTAGCCGGGCCCGACCGCTTTGTGGTGTTGGAAACCAGC------------
---GGCGAGGCCGGGATCACCCGATCGGTGGTGGCCACCACTCGA---GCCCGGGTCTGC
CGT---------CGCAAGTACTGC---------------CAGAGA---CCCTGCGATAAC
---CTGCAT---CTCTGCAAGCTCAAC------TTGCTG---GGCCGGTGCAACTATTCT
CAGTCGGAG---CGGAATTTATGCAAA---TATTCTCATGAGGTTCTC---TCGGAAGAG
AACTTCAGAGTCCTGAAAAAT---------------------------------------
---------------------------------------CACGAACTCTCTGGACTTAAC
AAAGAGGAATTAGCAGTGCTC------------CTCCTCCAAAGTGATCCTTTT------
TTTATGCCTGAGGTT---TTAAAAGAATCCTGCAAGGGTGAGGCTGGTCTTGAACTCCTG
AGCTCAAGCGATCCTCCTGCCTCAGCCTCTCAAAGCATGAGCCACTGCACCCAGAGACTA
AATTTTCGATTTCCAAACAGTTGCAGAAAATTT------ATTATTGATGCAAAAGTAATA
GCCATCCTAAGGAGTATGAAGGGACTTTCACCCCAAATA------AATATTTCATCATTG
TTCCTCACAGTGAAACCA------CAAAGAAAGGCAGCTTTTTCTCCCCTA---------
GCTCCTTCTTCACATCGT---------------AGAAACATGGCCTATAGGGCTAGAAGC
AAAAGCAGAGATCGGTTCTTTCAGGGCAGCCAAGAATTTCTTGCG---TCTGCTTCAGCG
TCT---GCTGAGAGGTCCTGCACGCCTAGTCCAGATCCGAGCAGC---CAC---------
------AGGGCTTCCCTGGAGGACACGCCTGTG---------GATGATCTCACCCACAAG
TTCACGTATCTGGGGAGT------CAGGAT---CGCGCTCGGCCTCCCTCAGGCTCGTCC
AAGGCT---ACCGATCTCGGAGGAACAAGTCAGGCCGGAGCAAGCCGGAGGTTTTTA---
GAGAATGGCAGTCAAGAGGACCTCTTGCATGGAAATCCAGGCAACACTTACCTTGCTTCC
AATTCAACACCAGCCCCCAAGTGGAAGAGCCCCACATCCTGGACGAATGACCAAGGTGCC
AGGAGAAAGACTGGGCTTCCTCCCACGCTACCTGCC---GCCCTCTCTTCTCTTGGCTCT
CTGCAAACACCTGAAGCTGTGACCACCAGAAAGGGCGCAGGCTTGCTTTCCTCAGACTAC
AGG---AACATCAATGGCAAAAGTGGAACTCAGGACGTCCAG---CCTGGCCCTCTTTTT
AATAATAATGCTGATGGAGTGGCCACAGAT---GTAACTTCTACCAGATCCTTA------
---AATTACAAAAGCACAAGC---AGCAGTCAGAGAGAAATATCAACACCTAGGACT---
CAGGATGCTGGACCTCCT---TCCCGAGATGTTCAGGTCACTGGCAGA------------
ATCACAGATGATGCT---GGCCCAAGAGTGGCACTT---GTTAATGGTAAATACAAAGGG
AAGAAACTTGGGGCTAGTGCATTTGTTCACGATACACCAAATGGCTCTAGTCAAGTGGCA
GATAAAACTACTGATGTA------GAAAAAACTGGTGCC------ACTGGTTTTGGCTTC
ACAATGACAGTCATGGTG------GAGAAAGATAAGTTACGTTCTGGAAGTCAGAGTCTG
AGGAGCCTGGTCCCCACCACACCTGGGGAATCCACTGCCCCTGCA---CAAGTCAGCACT
CTGCCTCAG---TCACCTGCTGCCCTTTCCTCAAGCAACAGAGCTGCAGTATGGAGGGCC
CAGGGGCAG---------------------------------------------------
---------------------------AACTGCACGCAGCTTCCTGTTTCCCCTGCCAGT
GAGCTCACAAGGAAG---------------ACAACAGGCTCTGCTCAGTATTCTTTATCT
GATGTCACAAGTACCACATCTTCTAGGGTGGATGATCATGGCTCAAAGGAAATTTGTCTT
GACCATCTGTATAAG---GGTTGTCCGTTTAAT---------------------------
---GGTAGCTGCAGCAAAGTCCACTTCCATCTGCCTTACCGGTGGCAGATGTTTACGGGT
AAAACCTGGACGGACTTCAAGCCCATGGAGATGATCGAGGAAGCCTACTCTGACCCCAGA
---------ATC---CACGTCTGTTCT------------------------GTAGGAAGT
TATACA---ATCAATTTTCGGGAAATGAGT---TGTGATTTCATTCCTATCCGACGCCTC
TCCACTCCTTCTTCTGTC------ACCATGCCAGCCAATTCTGTCTTCACCACCAAATGG
ATTTGGTATTGGAAGAATGAATCTGGCACATGGATTCAGTATGGAGAAGAG---------
------------------------------------AAAGACAAT---------CAGAAA
AGTTCAAACGTCGACTCTTTATACCTGGAGTCTCTCTAT---CAATCCTATCCGAGGGGA
---GTTGTGCAATTTCAGGCGGGCTCACGGAACTATGAGCTGAGTTTCCAAGGGATG---
---------------ATTCAGACAAACAAAGCTTCCAAAACTCAAAAGGATGTCATCAGA
AGACCAAAATTTGTGTCT------------CAGTGGGATGTGCAGCAGATG---CAGAGA
GGGCCAGACCGT------------------------------CAGCCAGCACAGACC---
TCGTCAGTGTCTTTAACT------GCGAACTTTCTTCCTCAGGAG---GACCTTTGCTTC
------CTATCCTCAAATAAA---TATAAGTTATCAGAGATCCATCATCTACATCCGGAA
TATGTCAAAGTAAATGAGCATTTTAAAGCTTCCATGAAGAATTTCAAGATTGAAAAGATA
AAGAAGATCGAGAACCTAGAGCTCCTGGATAAATTTACACGGAAGAAATCACAGATGAAG
GAA---------------------GAAGGAAGCCTCCTATTTTATGCGACAAGTCGTGCC
AATGTGGACTCTATCTGTGCGAATAATTTTGAC---TGGGCCCTGCATGAAACT---CAT
GAAACCAAATATGGAAAAGGAAGTTACTTTGCAAAAGATGCCATCTATTCCCACAAA---
---------------AATTGCCCATAT------GATGCCAAAAACATC---GTTATGTTT
GTAGCCCGAGTTCTGGTTGGA---AATTTTATTGAAGGAAATGTGTCATACATGAGCCCT
CCTCAGCGG---------------------TACGACAGCTGTGTGGATACCAGCTTGAAT
CCCTCCGTTTTTGTCATCTTTGAGAAAGATCAGATT---TACCCACAATATGTGATTGAA
TATACT------------------------------------------------------
------------------------------------------------------------
------------------------------------------------------------
------------------------------------------------------------
------------------------------------------------------------
------------------------------------------GAT---------------
---------GCAGACAAA---CCCTGCGTGATTAGT------------------------
---
>ENSPVAP00000016385_Pvam/1-2694
------------------------------------------------------------
------------------------------------------------------------
------------------------------------------------------------
------------------------------------------------------------
------------------------------------------------------------
------------------------------------------------------------
------------------------------------------------------------
ATGGCGGACCCGGAGGTGTGCTGCTTCATCACCAAGATCCTGTGCGCGCACGGGGGCCGC
ATGGCCCTGGACGCGCTGCTCCAGGAGATCGCGCTGTCCAAGGCG---CAGCTCTGCGAG
GTGCTGAAGGCGGCCGGGCCCAACCGCTTCGCGGTGTTGGAGACCCGC------------
---GACGGGGCCGGGGTCACCCGGTCCGTGGTGGCCACTACCGGA---GCCCGGATCTGC
CGT---------CGTAAGTTCTGC---------------AAAAAA---GGCTGCGGAAAC
---CTGCAC---CTCTGCAAGCTCAAC------CTGCTG---GGCCGCTGCCACTATTCG
CAGTCGGAT---CGGAATTTATGCAAA---TATTCTCACGATGTTCTC---TCGGAAGAG
AATTTCAAAATCCTGAAACAG---------------------------------------
---------------------------------------CATGAGCTCTCTGGACTGAAT
AAAGAAGAATTAACAGTGCTT------------CTTGTCCAGAGTGACCCTTTT------
TTTCTGCCTGAGATA------TGCAAAAATTATAAGGGAGAA---GGTCGAAGGCAGATT
TGTAACCAGCAGTCACCGTGTGAAAGGCTTCACATCTGTGAGCACTTCACCCAAGGG---
AACTGCGGTTACGCC---AACTGCATCCGGTCCCATAACCTGATGGACAGAAAGGTACTG
GCAATCATGAGGGAA---TACGGACTGAGCCCAGAAGTGGTCCAGAACATTCAGGACATC
---TGCAACAACAAGCAC------AACCTCAGGAAACCCTACGGGTTGAGA---------
GCTCCTCCCTCACAGCGC---------------CGAGACAGGGCGCATGGAGGTCGAAGC
AAGAGTAAAGATCGATTCTACCGGGGTAGTTTAGAGTTTCTTCCA---TCCGCCTCAAGC
TCT---GCGGACAGGTCCGGCACGTCCAGTCCAGATCAAAGCGGC---------------
------CGCTCGCCCCTGGACGCTGTG------------------GACCTCACCCACAAG
TTCCTGCGTCTGGNNNNN------NNNNNN---NNNNNNNNNNNNNNNNNNNNNNNNNNN
NNNNNN---NNNNNNNNNNNNNNNNNNNNNNNNNNNNNNNNNNNNNNNNNNNNNNNN---
NNNNNNNNNNNNNNNNNNNNNNNNNNNNNNNNNNNNNNNNNNNNNNNNNNNNNNNNNNNN
NNNNNNNNNNNNNNNNNNNNNNNNNNNNNNNNNNNNNNNNNNNNNNNNNNNNNNNNNNNN
NNNNNNNNNNNNNNNNNNNNNNNNNNNNNNNNNNNN---NNNNNNNNNNNNNNNNNNNNN
NNNNNNNNNNNNNNNNNNNNNNNNNNNNNNNNNNNNNNNNNNNNNNNNNNNNNNNNNNNN
NNN---NNNNNNNNNNNNNNNNNNNNNNNNNNNNNNNNNNNN---NNNNNNNNNNNNNNN
NNNNNNNNNNNNNNNNNNNNNNNNNNNNNN---NNNNNNNNNNNNNNNNNNNNN------
---NNNNNNNNNNNNNNNNNN---NNNNNNNNNNNNNNNNNNNNNNNNNNNNNNNNNNNN
NNNNNNNNNNNNNNNNNN---NNNNNNNNNNNNNNNNNNNNNNNNNNN------------
NNNNNNNNNNNNNNNNNNNNNNNNNNNNNNNNNNNN------------------------
------------------------------------------------------------
------------------------------------------------------------
------------------------------------------------------------
------------------------------------------------------------
------------------------------------------------------------
------------------------------------------------------------
------------------------------------------------------------
------------------------------------------------NATTCCGTATCT
GATGCTGCGAGTACCGCATCTTCCGGAATGGATGATCATGACTCAAAGGAAATTTGTCTT
GACCATCTGAATAAG---GGGTGTCTACTT------------------------------
---AACGACTGCAACAAAGTCCACTTCGTCCTGCCATACCGGTGGCAGATGTTAAATGCC
AGCACCTGGGTGGACCTCCAGCCCATGGAGAATATTGAGAAGGCCTACTGTGACCCCAAA
---------AAC---AGCGTCATTTCT------------------------TTGGGAAAT
TATAGA---ATCGATTTCAAGAAAATGACT---TGTAACTTTAATCCCATCCGACGTCTC
TCCACGCCTTCATCTGTC------CAGATTCCGAACGGTCTCACCTTCGCCACGAAATGG
ATTTGGTATTGGAAGAGTGAATCTGACACATGGGTCCAATATGGGAAGGAG---------
------------------------------------GTAGGCAAT---------CAGCAA
ATTTCAAATATCGACTCTTCATACCTGGAGTCTTTCTTC---CTGTTATATCCAAGGGGG
---ATTGTGCCATTTCAGGCGGGTTCACGGAACTACGAGCTGAGTTTCCAAGGGATG---
---------------ATTCAGACAAACGTAGCTTCCAAGACCCAAAAGGATGTCATCCGA
AGGCCAGAATTTGTGTCT------------GCCCAGGATGTGGCACGGATG---AAAAGT
GGGCCAGACAGT------------------------------CAGCCGGCGCAGACC---
CAGCTGGAGACTTTGACC------TCAGCATTCCTTCCTCAGGTG---GACTTTTCCTTC
------CCGTCCTCGAACAGA---TATCAGTTGTTAGAGCTCAATAACCAGCATCCGGAA
TATGTCAGAATAAGCGAATATTTTAAAGTAAGCATGAAAAATGTCAAGATTGAAAAGATA
AAGAAGATCAAGAACACACAGCTCTGGGATGCTTTCGAAAGGAAAAAAATGAAGATG---
AAGGAA------------------GAACGAAAAATGCTATTTTATGCAACATGCCGTGCC
AATGTGGATTTTATCTGTGCGAATAATTTTGAC---TGGGCCTCACATGGAACT---GTT
GAAACCAAATACGGAAAAGGAAATTACTTCTCAAAAGATGCCATCTACTTTCACAAA---
---------------AATTGCCAGTAT------GATCCCAAAAACATC---GTTATGTTC
GTAGCCCGAGTCCTGGTTGGA---GATTTTATTGAAGGGAAAATGAGTTACACGAGCCCT
CCTCCATTG---------------------TATGACAGCTGCGTGGATACAAGGTTTAAT
CCCTCGGTTTTTGTCATCTTTCAGAAAGATCAGATT---TACCCAGAATACGTGATTGAA
TATACC------------------------------------------------------
------------------------------------------------------------
------------------------------------------------------------
------------------------------------------------------------
------------------------------------------------------------
------------------------------------------GAA---------------
---------GCAGACAAA---GCCTGCGTGATCAGT------------------------
---
>ENSDNOP00000022542_Dnov/1-2694
------------------------------------------------------------
------------------------------------------------------------
------------------------------------------------------------
------------------------------------------------------------
------------------------------------------------------------
------------------------------------------------------------
------------------------------------------------------------
ATGACGGACCCAGAGGTGTGCTGTTTCATCACCAAAATCCTGTGCGCCCATGGGGGCCGC
ATGGCCCTGGACAAGCTGCTCGAGGAAATCGCACTCTCCGAGGCG---CAGCTCTGCGAG
GTGCTGGAGAAGGCTGGGCCCGACCGCTTCGTGGTGTTGGAGACTGGC------------
---GGCAGGGCCGGGGTCAGCCGGTCGGTGGTGGCCAACACTCGA---GCCCGAGTCTGC
CGT---------CGCAAGTTCTGC---------------GACAGG---CCCTGCGAAAAC
---TTGCAC---CTCTGCAAGCTCAAC------CTGCTG---GGCCGGTGCGGTTATTCT
CACTCAGAT---CGGAATTTATGCAAA---TATTCTCATGATATTCTC---TCAGAAAAG
AACTTCAGAGTCTTGAAAAAT---------------------------------------
---------------------------------------CATGAGCTCTCTGGACTTAAC
CAAGAGGAATTAGCAGTGCTC------------CTCATTCAAAGTGACCCTTTT------
TTTATGCCTGAGATA------TGCAAAAGTTATAAAGGAGCC---GGTCGAGGACAGATT
TGTAACCAGCAGCCATCCTGTGAAAGGCTCCACATCTGTGAACACTTCACCCGGGGG---
GCTTGCAGGTACTCC---AATTGTCTCAGGTCCCATAACCTGATGGACAGAAATGTGCTG
ACAATCATGAGGAGA---CATGGGCTGAGCCTGGAAGTCATTCATAACATCCAGGATATC
---TGCAATAGCAAGCATGCCCCGGGGAGAAAGAACCCTTCTGTCTGGAGA---------
GCTGTTTCCCCTAATCAT---------------AGAGGTATGGCATATAGAAGCAGAAGC
AAAAGTAGAGACAGATTATCTCAGGACAATCAAGAATTTCTTCCA---TCTGCTTCAGCT
TCT---ACTCAGAGGTCCTACACACCCAGTCCAGACGACAATGGT---GGC---------
------ATGTCTCCCCTGGATGAT------ATA---------AAGGACCTCACCGACAAA
TTCATGAATTTTGGGAGT------CAGGAT---AGCTCTCAGCCTTCCTCAGTCTCATCT
AAGGCT---CCCAGTCTTGGAGGTACA---------------AGCCACAAGGTTTCA---
GTGAATGACGGTGTAGAGGGTCTGTTGTTTGGGAACCCT---------TATTCTGCTTCT
GATTCAACATCAGCCTCCAGCTGGAAGGGCTCCACCTCCTGGTTGAACCACCAAGGTACC
GAAAGAGAGACTTTGTTTTCTAAGAATCAAGCTGCC---TCCTTCACAGATTTTGTTTCT
GTACAAACG---------------------AAGAGCACAGGCAGGCCTTCATTGGACTTA
TCTCCCAACATTGAGGGCAAAAGTGGTAATAAAGATGCCCAA---CATTTCCCTCTTAAT
GATGATATTGTTGATGGAACAGCCACAGGT---ACAACTTCCATAAGATCTTTA------
---AATTATAAC------------AGTAGACAGAGAGAAAAATCACTATCGAGGAAT---
CAGGGCACCAGAACCACT---GATGGGAATCTCCAAATCACTGGCAAA------------
ACTGCAGAA---GAT---GATCCAGGACTGGCATTT---TTTAATCATAAATCTGTTGGG
AAGACATACTGGGCT---------------------------------------------
------------------------------------------------------------
------------------------------------------------------------
------------------------------------------------------------
------------------------------------------------------------
------------------------------------------------------------
------------------------------------------------------------
------------------------------------------------AATTCTATATCT
GACATCGTCGATACCACATCTCCCAGGACAGATGATTGTGGCTCAGAAGAAATTTGTCTT
GACTGTCTGTATAAG---GGTTGTGGACTT------------------------------
---AGCAACTGCAGCAAAGTTCATTTCCATCTGCCCTATCGGTGGCAGATGTTAACTACA
AATACCTGGATGGACCTCAGACTCATGGAGATGATTGAGGAGGCCTACTGTGACCCAAAG
---------AAC---TGGCTCATTTCT------------------------ATAAGAAAT
CTTAAC---ATCGATTTCCGGAAAATGACT---TGTAATGCTAATCCCATGCGACGTATC
TCCACCCCCTCATCTATG------GCAAAGCCAGTCGATTCCATCTTTTCCACAAAATGG
ATTTGGTATTGGAAGGATAAATCTAACAATTGGTTACAATATGGAAAAGAC---------
---------------------------------------------------------CAA
ACTTCAAACATCAGCTCTTCATACCTGGAATCTTTGTTT---CTATCCTGTCCAAGGGGA
---ATTGTACCATTTAAGGAGGGTTCACAGAACTACGAACTGAGTTTCCAAGGGATG---
---------------ATTCAGACCAACGTAGTTTCCAAGACTCAAAGCGATGTCGTCAGA
AGGCCAAAATTTGTGTCT------------TCCGAGGATGTGGAACACATT---AAAAAA
AGGCTAGACAGT------------------------------AAGCCAGCGCAGACC---
CAGCGAAAGTCTTTAACC------TCGACATTTCCTCCTCAGTGG---GACTTTGACCGC
------CCGTCCATAAGTGGA---TATGAGTTGTTAGAAATCAATGACCGAACGACAGAA
TATGCTAAAATAAGTGCACATTTTAAAGCTTCCATGAAAAACTTTAAGATTGAAAAGATA
AAGAAAATCCAGAATCCAGAGCTCTTGCGTACTTTTGAGAGGAAAAAATCGAAGATGAAG
ACGAGC------------------AATGAAAAAATCTTATTTTATGCAACAGACCGTGCC
CACCTGGAGTATATCTGTGCAAATAATTTTGAC---TGGACATATCATGGACCT---TGT
GAAACCAAATATGGAAAAGGAAATTACTTCAGAACAGATGCCCTCTGTTCCCACAAA---
---------------AGTTGTGAGCAT------GAAGCCAAAAACACA---GCTATGTTT
GTAGCCCAAGTCCTGGTTGGA---GATTTTACTGAAGGAAATATGATGTACATAAGACCT
CCTCTCAAAGCTGATGACCAGGGAACACTATATGACAGCTGTGTGGATGAAATGGCAAAT
CCTTCCGTTTTTGTTATCTTTCAGAAAGATCAGATT---TACCCAGCATATGTGATTGAA
TATACT------------------------------------------------------
------------------------------------------------------------
------------------------------------------------------------
------------------------------------------------------------
------------------------------------------------------------
------------------------------------------GAA---------------
---------ATAGGCAAA---ACCTGCTTGATTAGT------------------------
---
>ENSTTRP00000005729_Ttru/1-2385
------------------------------------------------------------
------------------------------------------------------------
------------------------------------------------------------
------------------------------------------------------------
------------------------------------------------------------
------------------------------------------------------------
------------------------------------------------------------
------------------------------------------------------------
------------------------------------------------------------
------------------------------------------------------------
------------------------------------------------------------
------------------------------------------------------------
------------------------------------------------------------
---------------AATTTATGCAAA---TATTCTCACGAGATTCTC---TCAGAAGAT
AACTTCAAGGTCCTGAAAAAT---------------------------------------
---------------------------------------CATGCACTCTCTGGACTGAAC
AAAGAGGAATTAGCCGTGCTC------------CTTCTCCAAAATGACCCTTTT------
---ATGCCAGAGATA------TGCAAAAATTATAAGGGAGAG---GGTGGAAGACAGATT
TGTAACCAGCAGCCACCGTGTGAAAGGCTCCACGTTTGTGAACACTTTACCCGAGGG---
AACTGTGGTTATGCC---AACTGCTTCCGGTCCCATAACCTGATGGACAGAAAGGTGCTG
GCCATCATGAGGGAG---CACGGGCTGAGCTCACGTGTGGTCCAGAACATCCAGGACATC
---TGCAACAGCAGGCAC------CGCCAGAAGAAACCCTCTGGGCGGAGA---------
GCTCCTCCTTCACATCGC---------------AGAGACGCGGCACACAGAGGCAGAAGC
AAGAGCAGAGACCGG---------GGCAGCGGGGACTCTTTTCCA---TCTGCTGCAGCT
TCT---GCCCAGAGGTCCTGCCCCCCCAGTCCAGATCCCACCGGC---CGC---------
------GGGTCTCCCCCGGACGATGGGCCTGTC---------AAGGATCTTGCCCACAAG
TTCACGCACTTGGGAAGT------CAGGAG---TGCCCTCCGCCTTCCTCAGGCTCGTCT
GCGGCG---TCCAATCTTGGAGGAACCGGTCAAAGGGGAGCAAGCCAGAGGTTTGCA---
GAGAATGGCAGTCCAGAGGATCTTTTCTATGGGAATCACAGCAATACTTACGTCACTTTT
GATTCGACATCATCTCCCAAGTGGAAGGGCCCTGCATCCTGGCAGAATGACCAAGACACT
GGTAGAGAGAGTTTGTTTTCTTCCAGTCAGGCTGTC---TCCTTCTCGCCTCTTGGTTCT
CCACAGATACCTGAAACCGTCACCACCAGAAAGAGCACGGCCATCCTTTCCTCGGACTGC
GTG---AACACGGAGGGCAGACGTGGGAATCAAGACAGCCAG---CATTTCCCGCTTTTT
AATAATAACGTCGATGATATGGCTACAGAT---GCCACTTCCATGAGATTGTTA------
---AATCATAAAACCACAGCC---AGTAGGCAGAGAGAAAAATCTTTACCTAGGGGT---
CAGGACACCGGAGTGACT---CGCAGCCATCTGCAGCCCGCTGGCCAA------------
ATGACAGCTGCCAAC---GATGGGGCCACGGCCTTT------------------------
------------------------------------------------------------
------------------------------------------------------------
------------------------------------------------------------
------------------------------------------------------------
------------------------------------------------------------
------------------------------------------------------------
------------------------------------------------------------
------------------------------------------GTTAATGATTCCGTATCT
GACGTTGCGAGTACCGAATGTTCTACGAGGGATGAACATGGCTCAAACGAAATTTGTCTT
GACCATCTGTATAAG---GGTTGTCAACTTAGT---------------------------
---GAGAGGTGCAACAAAGTTCACTTCCACCTGCCCTACCGGTGGCAGATG---ACTGGA
AAAATCTGGATGGACCTCCCGTTCATGGAGGATGTTGAGAAGGCCTTCTGTGACCCCCAA
---------GTC---TGCAACATTTCT------------------------ATTGGAAAT
TATAAA---ATCAGTTTCCAGAAGATGACT---TGTGATTATAAACCCATCCGACGTCTC
TCCACGCCTTCCTCTGTC------ACAATGCCGGCCGGTTCTCTCTTCACCACAAAATGG
ATTTGGTACTGGAGAAATGGATATGACAAATGGGTTCAATATGGAGAGAAG---------
------------------------------------AAAGACAAT---------GAGCAC
ATTTCAAACATCGACTCTTCATACCTGGAGTCTCTGTTT---CTATCCTGTCGCAGGGGA
---ATTGTGCCATTTCAGGCGGGTTCACAAAACTACGAGCTGAGTTTCCAAGGGATG---
---------------ATTCAGACAAACATAGCTTCCAAGACCCAAAAGGATATCGTCAGA
AGGCCGACGTTTGTGTCT------------TACTGGGATGTGGAGCAGGTG---AAACAT
GGACAAGTCCAT------------------------------CAGCAGGTGAGGACC---
CAACCAGAGCCTTTCACC------TCGGTATTTAGTCCTCAACGG---GGCACGTGCACC
------TCATCCTCAACTGGC---TATGAGTTGTTTGAGATCAATAATGACTCTCTGGAA
TATGCCAAAGTGAGTGAGCATTTCAAAGCTTCCATGAAAAATTTCAAGATTGAAAAGATA
AAGAAGATCCGGAACGCAAAGCTCTTGAAGGCTTTTGAGAGGAAGAAAAAGGAGATGAAG
AGA---------------------GACGAGCGAATCCTATTTTGTGCAGTGAGACGCACC
CATGTAGAGTCTGTCTGTGCGAATAATTTTGAC---TGGGTCATACATGGAATT---TGT
GACACCAAATATGGAAAAGGAAATTACTTCACAAAAGATGCCATTAATTCCCATAAA---
---------------AATTGCCTGTGT------GATCCCAAAAACATC---GTTATGTTT
GTAGCCCGAGTCCTGGTTGGA---GATTTTATTGAAGGACATAAGGCTTACATGAGCCCT
CCTCTGCGG---------------------TATGACAGCTGTGTGGATACAAGGTTGAAT
CCCTCTGTTTTTGTCATCCCTCAGAAAGATCAGATT---TACCCAGAATATGTGATTGAA
TATACG------------------------------------------------------
------------------------------------------------------------
------------------------------------------------------------
------------------------------------------------------------
------------------------------------------------------------
------------------------------------------GAA---------------
---------ACTGACAAA---GCCTGCGTGATTAGT------------------------
---
>ENSOGAP00000009380_Ogar/1-2700
------------------------------------------------------------
------------------------------------------------------------
------------------------------------------------------------
------------------------------------------------------------
------------------------------------------------------------
------------------------------------------------------------
------------------------------------------------------------
ATGGCGGACCCAGATGTGTGCTGTTTCATCACCAAAATCCTGTGCGCCCATGGGGGCCGC
ATGTCCCTGGACGAGCTGCTCAGAGAGATCGCGCTCCCTGAGGCG---CAGCTCTTGGAG
TTACTGGAGCAGGCCGGCCCCGATCGCTTCGTGGTGTTGGAGACAGGC------------
---AGCAGGGCCGGAGTCACCCGGTCGGTGGTGGCCACCACTCGA---GCCCGGGTCTGC
CGT---------CGCAAGTACTGC---------------CAGAGA---CCTTGCGACAAC
---CTGCAT---CTCTGCAAGCTCAAC------CTTCTG---GGCCGGTGCAACTATTCG
CAGTCAGAA---CGGAATTTATGCAAA---TATTCTCATGAGGTTCTC---TCTGAAGAG
AACCGCAACATCCTGAAGTTG---------------------------------------
---------------------------------------CATGAGCTCTCTGGCCTTAAC
CAAGAGGAATTAGCAGTGCTC------------CTCCTCCAAAGTGATCCTTTC------
TTTATGCCTGAGATA------TGCAAAAGTTACAAGGGAGAG---GGTCGGAAACAGATT
TGCAGTCAGCAGCCGCAGTGTGACAGACTCCACATCTGTGACCACTTCACCCGAGGG---
AATTGTAGTTACCCC---AACTGTCTCAGGTCCCATAACCTGATGGACAGAAAGGTGCTG
GCCACCATGAGGGAG---CATGGGCTGAGTCCGGACGTGGTCCAGAACATCCAGGACATC
---TGCAACAGCAAGCAC------GCCCGGAGGAACCACCCTGGGGCGAGA---------
GCTCCTGGCGCACATCGT---------------AGAGGCGGGGCATACAGAAGCAGAAGC
AAAAGTAGAGAGCGATTCTTTCAGGAAAGCCAGGAATTTCTTTCA---TCTGCTTCAGCA
TCC---GCTCAAAGGTCCTCCACGCCCAGTCCCGATCAGATCGGC---TGC---------
------AGGGCTCCTGAGGATGATCTGTCTGTA---------GATGATCTCACCCAGGAG
TTCACCTACCTGGGGGCT------CAGGAT---CGCACTCAGCCTTCCTTGGCCTCGGCT
AAGGCT---ACCAGTCTTGGAGGAACAGGTCAG---------------AAGTTTCCA---
GAGAATGTCAATCCAGAAGGCTTCTTTCACGGGAATCACAGCAACACTTACTTTCTTTCG
GATTCAACACCAGCCTCCAACCAAAAGGACCCCACATCCTGGCTGAGTGACCAAGGCACC
AGGAAAGAGAGCATGTTTTCTCCACTTCTGACCGGC---CCCCACTCTCCTCTTGGTTCT
GCACCAACACCCGCAGCTGTGACCACCAGAGAGAGCACAAGCTTACTTTACTCTGACCTC
AGC---GACCTCAACAGCACAAGTAGAATTCAAGACATCCAG---CATACTCTTTTTAAT
AATAATAATGCTGATGGAGAAGCTATTGGT---TTAATTCCCCCAAGATCTTTC------
---AATTACAAAGGCACAATC---AGCGGTCAGAGAGAAACATCATTACCTAGGAAT---
CAGGATGCTGGACCCACT---CCCCAAGATCTCCAAACCACTGACAAA------------
ATTACGGAGAGTGAC---TATGCAGGAGTGGCATTT------------------------
------------------------------------------------------------
------------------------------------------------------------
------------------------------------------------------------
------------------------------------------------------------
------------------------------------------------------------
------------------------------------------------------------
------------------------------------------------------------
------------------------------------------GTTAACAGGTCTGGGGCT
GATGTTGTATGTACCACATTTTCTAGGATGGAGGATCCTGACTCAAAGGAAATTTGTCTT
GACCATCTGTATAAG---GGGTGTCAACTCAAG---------------------------
---AGTAACTGCAACAAAGACCACTTCCACCTGCCCTACCGGTGGCAGATGCTGTACGAA
GGGCTCTGGAGAGACCTCTCCACCATGGAGGAGATTGAGGAGGCCTACTGTAACCCCCAA
---------AAAATATATTTTGTGACA------------------------ATAGGAGAT
TACACA---ATCAATTTTCAGAAAATGACT---TGCGGTTCCAATCTTGTCCGGCGCATC
TCCACTCCTTCATCCACC------ACGAACTCGGCCAACTCTTTCTTCACCACCCGATGG
ATTTGGTATTGGAAGAGTGAATCTGGCAGGTGGATTCAATACGGGAAGGAT---------
------------------------------------CAGAACAAC---------CAGGAA
TGTTCAACCATTGACTCTTCATACCTGGAGACTATCTAT---CAATCTTGTCCCCAAGGA
---ATTATCACGTTTCAAGTGGGATCTCAGAAGTATGAGCTGAGTTTCCAAGGGATG---
---------------ATTCAGACAAACATAGAATCCAAGACGCAAAAGGATGTCATCCGA
AGGCCAACATTTGTGTCT------------CTGTGGGATATGGAACGGATA---AGAAGG
GGGCCCGACTAT------------------------------CAACCGGTTCAAGCC---
TCGTCAGCATCTGTAACC------GAGAACTTTCTTCCTCTGCAG---GACCTTTCTGCC
------TTCCCCTCAAGGGGG---TATAAGTTGTTAGAGGTCAATAACCAATATCTGGAA
AATGCCAGAGTAAGTGAGCGTTTTAAAGCTTCCATGAAAAATTTCAAGATTGAGAAGATA
AAGATAATCCAGAACTTAGAGCTCTTGAATAATTTCAAAAGGAAGAAAATGCAGATGACC
AACAAA------------------ACCGAAAAACTCCTGTTTTATGCAACGAGGCGCGCC
TATGTGGAGTCTATCTGTGCGAATAATTTCAAC---TTGATCTTGCATGAAACT---CAT
GAAAGCAAATATGGAAAAGGATACTACTTCGCAGAAGATGCCATCTATTCACACAAA---
---------------AATTGCCCGTAT------GATGCTAAAAACATC---ATTATGTTT
ATAGCTCGGGTCCTGGTGGGA---AGTTTTATTGAAGGACATATGACATACACCAGCCCT
CCTCCGGGC---------------------TACGACAGCTGTGTGGACACCAGAGGGAGT
CCCTCCGTTTTTGTCATATTTGATAAAGATCAGATT---TACCCAGAATATGTGATAGAG
TATACT------------------------------------------------------
------------------------------------------------------------
------------------------------------------------------------
------------------------------------------------------------
------------------------------------------------------------
------------------------------------------GAA---------------
---------GTAGACAAA---GCCTGTGTGATTAGT------------------------
---
>ENSMPUP00000003774_Mpfu/1-3072
------------------------------------------------------------
------------------------------------------------------------
------------------------------------------------------------
------------------------------------------------------------
------------------------------------------------------------
------------------------------------------------------------
------------------------------------------------------------
ATGGCGGACCCGGAGGTGTGCTGCTTCATCACCAAAGTCCTGTGCGCCCACGGGGGCCGC
ATGGCCCTGGACGCGCTGCTCGAAGAGATAAGGCTCCCGGAGGGG---CAGCTCCTCGAG
GTGCTGGAGGAGGCTGGGCCCGACCGCTTCGTGCTGTTGGAGACGGGC------------
---GGCAGGGAAGGGATCACCCGGTCCGTGGTGGCCACCACGGGA---GCCCGGGTCTGC
CGT---------CGCAAGTTCTGC---------------CAGAGA---CCCTGCGAAGAC
---CTGCAC---CTCTGCAAGCTCAAC------CTGCTG---GGTCGGTGCAACTATACG
CAGACGGAT---CGGAATTTGTGCAAA---TATTCTCACAATGTTCTC---TCAGAAGAG
AACTTCAAGGTCTTGAAAAAC---------------------------------------
---------------------------------------CATGAGCTCTCTGGACTGAAC
CAAAAGGAATTAGCTGTGCTC------------CTCCTCCAAAGTGACCCATTT------
TTTATGCCTGAGATA------TGCAAAAATTACAAGGGAGAG---GGTCGAAAAGTGACT
TGCAACAAATATCCACAGTGTGAAAGGCTCCACATCTGCGAGCACTTCACCCGAGGG---
AACTGCGGCTACCCC---AACTGCCTCAGGTCCCATAACCTGATGGACAGAAGGGTGCTG
GCCATCATGAGGGAG---CACGGGCTCAGCTCCAGCGTGGTCCAGAACATCCAGGACATC
---TGCAACAGCAAACAC------AGCCCAAAGAAACACTCCGGGCACAGA---------
GGTCCTCCGGCCTACCGC---------------AGAGACCCGGCCTACCGAGGAAGAAGC
AAGAGCAGAGACCGATCCTTTCACGGCAGCATGGAATTTCTTCCG---TCGGCTTCAGCC
TCT---ACTCAGAAGTCCTGCGCGGCCGCTGCAGATCAGATTGGC---CAC---------
------AGGCTTCCCCAGGAGGACGTGCCTGTA---------GAGGACCTGGCCCACAAG
TTCGTGCATCTGGGAAGT------CAGGAT---GGCCCTCAGCCTTCCCCTGTCCCGCCT
CAGATG---GATCATGTCAGAGGAAGAAGTCAAGTGGGAAGAAGCCAGCGGTTTTCC---
GAGAATGGAAGCCCAAAGGATCTGTTTTATGGGAATCAAGGTAGTGTTTACCTCCCTTCC
GATTCAAAGCCTGCTTCCAGCCAGAAGGGCCCTGCATCGTCGTTGAATGGCAAAGGCACC
GGGAGAGAGAGTTTGTTTTCCCAGAGTCAGGCTGCC---TCTGGCTCTCCTCCAGGTTCT
CCACAGACACCTGATGCCATGACGGCCTGGAAGAACACGGGCCTGCTGTCCTCTGACGGT
GTG---AACGCCGGGGGCAGAAGCGGGAAGCAGAATGTCCAG---TATGGCCCACTTTTT
AATAATAATGTTGATGGAACGGCCGCAGAT---ACAACTTCCACAAGATCTTTC------
---AGTTACAAAACTGCAACC---AGTGGACAGAGGGAAAAATCGCTACCTAGGAGT---
CAGGACGCCAGAACCACT---CACGGTAATGTCCAGACCACTGGCAAA------------
GTTGCAGGTGGCGAC---GACCCTGCCGTGGCATCT---GTGAATGGTCCATGCAGAGAG
AAGACAGTGTGGGCTAATCACTCTGTCCACGGCACACCAGATAGCTCCAGTCAGGTTGCG
GATGAAACCTTCAGAGTC------AGTAAAACCGGGGCC------GCTGGTTTTGACTTC
ACATTGCCATCCAGAGGG------GATAAAAATGCGTCGTGCTTTGGAAGTCAGAATCTG
GAAGGCGAGGTCGTGCCGACACCTTGGGAGACCACTGTCCCCACACCACAAGTCCGTACT
CCGTCCAAGGTGCCATCCTCTACATCCTCCTCAAGTGACAAAAGCGCAGTTTATGCAAGT
CATGGTCAG---------------------------------------------------
---------------------------AACTCTGCCCCTGTCTTGGTTAGCCCCGCCAGT
GAGCTT---GCGAGG---------------ACCCCAAGATATCCTCCATATTTTGCGTCG
GACGTTGAGAGCACCAGCTCTTCCAGGATGGCTGATTGTGGCTCAAAGGAAATTTGTCTT
GACCATCTGTGTAGG---GGCTGTCAAGTT------------------------------
---GAAAGCTGCAACAAAGTTCACTTCCACCTGCCCTACCGGTGGCAGATGTGGCTTGGA
AACACCTGGATGGACTTCCAGCCCATGGAGACTATCGAGAAGGCCTATTGTGACCCCCAA
---------ATC---CACACCTTTTCT------------------------ATTGGAGAT
AAAGAC---ATCGATTTCCAGAAAATGACT---TGTAATTTTAATCCTATCCGACGCATA
TCCACGCCTTCGTCTGTC------ATAGTGCTGACCAATTTTGTCTTTGCCACGAGATGG
ATTTGGTACTGGAAGAGTCAGTCAGACAAATGGGTTGAATATGGAGAAGAG---------
------------------------------------GCTGACAGT---------CACCAA
GCTTCTAGCATCGACTCTTCCTACCTGGAGTCCTTCTTC---CTGGGCCATCCTAGGGGT
---GTTGTGGCATTCCACGTGGGCTCCCAGAACTACGAGCTGAGTTTCGCGGGCATG---
---------------ATTCAGACAAACGTAGCTTCCAGGACCCAAAAACGTGTGGTCAGA
AGGCCAAAATTTATGTCG------------TACAAGGATGTGGAGCAGATT---AAAAGT
GGGTTCAGCTAT------------------------------CAGCTGGCACCGCCC---
CGGTCAGACCCTTTATCC------CCCGCACTGCTTCCTCAGTGG---GACTTTGGATCT
---------------GATGGC---TATGAGCTGTCAGATATCCCTTGTCGGGTTCTGGAA
TATATCAAGATAGATACCTATTTTAAAGCTTCCATGAAAAATTTCAAGGTCGAAAGGATA
AGGAAGATCAAGAACACAAAGCTCTTGAGTGCTTTTGAAAGGAAAAAAATGAAGATGAAC
AACAGA------------------AAGGAAGAAATCCTGTTTTATGCAACAGACCACGTC
CATCTGGATTCTATCTGCAGGGATAATTTTGAC---TGGCTCTTACATGGAGCT---GGT
AAACCCAAATATGGAAAAGGCATTTACTTCACAAAAGATGCCATCCATGCCCATAAA---
---------------AATTGCCAGTGT------GATACCAAAAACATC---GTTATGTTC
GTAGCTCGAGTCCTGGTTGGA---GATTTTACTCAAGGAGAGATGGGAAGCATTAGCCCT
CCCCCACCGCCG------------------TATAACAGCTATGTGGATATAAGGTCGAAT
CCCTCCGTTTTTGTTATCTTCGATAAGGATCAGATT---TACCCAGAATATGTGATTGAA
TATACT------------------------------------------------------
------------------------------------------------------------
------------------------------------------------------------
------------------------------------------------------------
------------------------------------------------------------
------------------------------------------GAA---------------
---------CTAGACAAA---GGCTGCGTGATTAGT------------------------
---
>ENSTBEP00000001704_Tbel/1-2445
------------------------------------------------------------
------------------------------------------------------------
------------------------------------------------------------
------------------------------------------------------------
------------------------------------------------------------
------------------------------------------------------------
------------------------------------------------------------
---ATGGCGCCGGAGTTGTGCAGCTTCATCACCAAAATCCTGTGCGCCCACAAG---CGC
ATGACCCTAGAGGCGCTGCTCGGCGAGATAGTGCTCTCGGAGGCG---CAGCTCTGCGAG
GTGCTGGAGGTGGCCGGGCCCGACCGCTTCGTGCTGTTGGAGGAGGGC------------
---AGGACGACCGGCGTCACCCGGTCGGTGGTGGCCGCCACTCGA---GCCCGCGTCTGC
CGT---------CGCAAGTACTGC---------------CACGGA---CCCTGCGAAAAC
---CTGCAC---CTCTGCAAGCTCAAC---------CTG---GGCCGGTGCCACTACTCG
CATTCGGAG---CGGAATACATGCAAA---TACGCTCATGAT---CTC---TCAGAACAC
AACTTCAGAATCCTGAAAAAT---------------------------------------
---------------------------------------CATGAGCTGTCTGGACTCAAC
CAGGAAGAGTTAGCAGTGCTG------------CTTGTCCAAAGTGACCCTTTT------
TTCCTGCCTGAGATA------TGCAAAACTTACAAGGGAGAA---GGTCGGAAGCAGATC
TGTAACCAGCCGCCACCATGCGAAAGGCTGCACATCTGTGAACACTTCACCCGAGGG---
AATTGTGGTTACCCC---AACTGCCTCCGGTCCCATAACCTGATGGACAGGAAGGTGCTG
GCCATCATGAGGGAA---CACGGACTGAGCCCGGACGTCGTCCAGAACATCCAGGACATC
---TGCAACAGCAAGCAC------TCCCGGAGGAACCCCCCCGGGTTCAGA---------
GCTCCCCCGCCACATCAC---------------AGAGCCATGCCATATAGAGGGAGAAGT
AAGAGCAGAGACCGATTCTTTCAGGACAGCCGAGAATTTTTTGCA---ACTGGGTTCGTT
CAT---GCTGAGAGGACCTGCACACGCAGTCCAGACCCAGTGGGC---CAC---------
------AGGGCTTCCCTGGATAACGGGTCCGTG---------GATGACCTCACCCACAAG
TTCACCCGTCTAGGGAGC------CAGGAG---AGCTCTCAGCCTTCT---GCCTCGGCC
AAGGCG---ACGATTCCTGGAGGAACAGGGGAGGTGGGAGCGAGCCAGAAGCTCCTG---
AAGAACGACAGCACAGAGGGCTCCTTCTGCGGGAAGCAGGGCAAGGATCTCCTTGCTTCT
GACCCACCGCAAGTCTCCACCTGGAAGGGGCCCACGTCCTGGCCACGTGAGCCAGACACC
AGGAGAGATAGGGAGTTTTCTCTGGATGAAGCTGCC---GCCCGCTTCCCTCCTGGCTCT
GTACAGACACCTGAAGCC---------AGAAAGAGCACGGGCACGTTTTCA---GACCGC
GCA---AATACTGGGGGCAAAAGTGGGTCTGAAGATACCCAG---CCTGTCCCTCTTTCC
AGTAAGAATGCCATTGCAGTGACCACAGAT---AGAACTGCCCCAAGATCTTCC------
---GAATACCAGGCCACAACT---GGCACTGGGAGAGAAATTCCATCCTCGAGGAGA---
CAGGATGCTGGAAAGACTGTTCCCCAGGATCTGCAGAGCCCTGACAAG------------
ATGACCGACGACAGT---CGCCCGGGAGGAGCCTGC---GTTAAT---------------
------------------------------------------------------------
------------------------------------------------------------
------------------------------------------------------------
------------------------------------------------------------
------------------------------------------------------------
------------------------------------------------------------
------------------------------------------------------------
------------------------------------------------GATTCCGTATCT
GATGTCACAAGATCCACGCCTTCTAGGAGGGGTGAGGACGACTCCAAGGAAATTTGTCTC
GACTATCTGCAGAAG---GGTTGTGAGCCTAGC---------------------------
---GGTGATTGCAGCAAAATCCACTTCCACTTGCCCTACCGGTGGCAGATACTAATTGCA
AACACCTGGACGGACATCCCGTCCATGGAGAACATTGAGAGAGCCTACTGTGACCCCAAC
---------ACC---CATGANNNNNNN------------------------NNNNNNNNN
NNNNNN---NNNNNNNNNNNNNNNNNNNNN---NNNNNNNNNNNNNNNNNNNNNNNNNNN
NNNNNNNNNNNNNNNNNN------NNNNNNNNNNNNNNNNNNNNNNNNNNNNNNNNNNNN
NNNNNNNNNNNNNNNNNNNNNNNNNNNNNNNNNNNNNNNNNNNNNNNNNNN---------
------------------------------------NNNNNNNNN---------NNNNNN
NNNNNNNNNNNNNNNNNNNNNNNNNNNNNNNNNNNNNNN---NNNNNNNNNNNNNNNNNN
---NNNNNNNNNNNNNNNNNNNNNNNNNNNNNNNNNNNNNNNNNNNNNNNNNGGATG---
---------------ATTCAGACAAACACAGCTTCCAAGACTCAGAAGGATGTTATCAGA
AGACCACGGTTTGTGTCC------------CCACAGGATGTGGCGCGGATG---AAGGGA
GGGCCAGACCAG------------------------------CAGCCAGCCCAGACC---
CAGTCAGACTCTTTGATC------CCAAAACTTCTTTCCCAGTGG---------------
------GCCCTTTCGAGTGGA---TATAAGNNNNNNNNNNNNNNNNNNNNNNNNNNNNNN
NNNNNNNNNNNNNNNNNNNNNNNNNNNNNNNNNNNNNNNNNNNNNNNNNNNNNNNNNNNN
NNNNNNNNNNNNNNNNNNNNNNNNNNNNNNNNNNNNNNNNNNNNNAAATCGAAAATGAAG
AAGAAA------------------GATGAAAAACTTCTGTTTCATGCAGCGGGCCGCCGC
CAGGTGGAGTCTATCTGTGTGAATAATTTCGAC---TGGGTCTTACATGAATGT---CAC
GAAACCAAATATGGAAAAGGAGAGATTTTTGCTATAGGGTGCATGTAC------------
------------------------------------------------------------
------------------------------------------------------------
------------------------------------------------------------
------------------------------------------------------------
------------------------------------------------------------
------------------------------------------------------------
------------------------------------------------------------
------------------------------------------------------------
------------------------------------------------------------
------------------------------------------------------------
------------------------------------------------------------
---
>ENSOPRP00000008090_Opri/1-2706
------------------------------------------------------------
------------------------------------------------------------
------------------------------------------------------------
------------------------------------------------------------
------------------------------------------------------------
------------------------------------------------------------
------------------------------------------------------------
ATGGCGGATCCCGGGGTGTGCTGCTACATCACCAAAATCCTGTGCGCTCACGGAGGCCGT
CTGGCCCTGGAGAAGCTGCTGGAAGAGTCAGGACTCCCCGAGGCG---CAGCTCGGCCAG
GAGCTGGAGGCCGCCGGCCCCGACCGCTTCGTGATCCTGGAGACGGGC------------
---AGCAAGGACGGGGTCTCGCGGTCGGTGGTGGCCACCACAAAA---GTCCGAGTCTGC
CGG---------CGCAGGTTTTGC---------------CAGAGG---CCCTGCAACAAC
---CTGCAC---CTCTGCAAGCTCAAC------CTGCTG---GGTCGGTGCAACTATGCG
CAGTCGGAA---CGNNNNNNNNNNNNN---NNNNNNNNNNNNNNNNNN---NNNNNNNNN
NNNNNNNNNNNNNNNNNNNNN---------------------------------------
---------------------------------------NNNNNNNNNNNNNNNNNNNNN
NNNNNNNNNNNNNNNNNNNNN------------NNNNNNNNNNNNNNNNNNNNN------
NNNNNNNNNNNNATC------TGCAAAACTTACAAGGGAGAG---GGTCAGAAGCAGGTT
TGTAACCAGAACATGGGGTGTGAACGACTCCACATCTGTGAATACTTCACCCGTGGG---
GAATGTTCTTACCTC---AACTGCCTGAGGTCCCATAACCTGATGGACAGAAAGGTGCTG
GCTGTCATGAAGACA---CATGGGCTGAGTCCAGAGACGGTTCTTAACATCCAAGACATC
---TGCAACAGCCAGCAT---------CCGGAGAACGCCTCTGGCCCCAGA---------
GCTCCTCCCTCGCATCGN---------------NNNNNNNNNNNNNNNNNNNNNNNNNNN
NNNNNNNNNNNNNNNNNNNNNNNNNNNNNNNNNNNNNNNNNNNNN---NNNNNNNNNNNN
NNNNNNNNNNNNNNNNNNNNNNNNNNNNNNNNNNNNNNNNNNNNN---------------
------NNNNNNNNNNNNNNNNNNNNNNNNNNN---------NNNNNNNNNNNNNNNNNN
NNNNNNNNNNNNNNNNNN------NNNNNN---NNNNNNNNNNNNNNNNNNNNNNNNNNN
NNNNNN---NNNNNNNNNNNNNNNNNNNNNNNNNNNNNNNNNNNNNNNNNNNNNNNN---
NNNNNNNNNNNNNNNNNNNNNNNNNNNNNNNNNNNNNNNNNNNNNNNNNNNNNNNNNNNN
NNNNNNNNNNNNNNNNNNNNNNNNNNNNNNNNNNNNNNNNNNNNNNNNNNNNNNNNNNNN
NNNNNNNNNNNNNNNNNNNNNNNNNNNNNNNNNNNN---NNNNNNNNNNNNNNNNNNNNN
NNNNNNNNNNNNNNNNNNNNNNNNNNNNNNNNNNNNNNNNGCATGTTTTTGCCTGATCTC
GAG---AACACCAATGGCAAAAGTGGAATGGCAGACAGCTCC---CATGTCCGTCTT---
GGTAATGATGCTAATGCAGGGGCCCCAGAA---ACAGCTTCCTCAAGATCTGCA------
---AATTGCAAAACAGTTAAG---GATGCTGAAAGAGAAATGCTATCATGTAGGATTCAA
AAGGCCCCAGGAACTAGC---CCCTGGGATTCCCCGAGCACTGGGAAA------------
GTGAGACATGCCGGG---GACCCAGGCATGGGATTT------CTGTAT------------
------------------------------------------------------------
------------------------------------------------------------
------------------------------------------------------------
------------------------------------------------------------
------------------------------------------------------------
------------------------------------------------------------
------------------------------------------------------------
------------------------------------------------GCTTCCGAATCT
GATGTCCCGAGTCCTGCATCTTCCAATATGAATGATCACGGCTCAAAGCAGATTTGTCTT
AAGTATTTGTATAAT---GGTTGTCGGCAAAAT---------------------------
---AGCAGCTGCAATCAAATCCACTTCAACTTGCCTTACCGGTGGCAGTTGTTCATTGCA
AACAACTGGGTGGACTTCAAGGACATGGAAAGGATTGAGGAGGCTTATTGTGATCCCAAA
---------GTT---CAGATCATTTCT------------------------TTAGGAAAT
CATACC---ATCAATTTCCAGGAGATGACC---TGTGATCGTACACTCATGCGCCGTATC
AGCACTCCTTCAACCATA------ACAGATTCCTTTTTTTCCATCTTTGCCACGAAATGG
ATTTGGTATTGGAGAAGTGAATCTAGCAAATGGACTCCATATGGAGAACAG---------
------------------------------------CACAACAAC---------CAGCCC
GCTTCAAGTGTCGACTCTTTGTACCTGGAGTCTGTGTTT---CAGTCCTGCCCCAGGGGA
---GTTGTGCCATTTCAGGCGGGTGTCCGAAGCTATGAGCTCAGTTTCCAAGGAATG---
---------------ATTCAGACCAACATTGTTTCCAAGACCCAAAGGGAGGTGGTGAGA
CGGCCGACCTTCGTGTCT------------GTGTGGGAGGTGGAGCAGATG---AGGAGG
ATCCCAGGCTAT------------------------------CAGCCCAGGTCGACC---
CAGGCAGAGCCTTTGCTC------ACAGCAGCTGTTCTTCAGCCA---AACCTTGACTTA
------CTGCCCCCAGATGGA---TACAAGTTGATGGAGCTCAGGCCCTCTTGCCCAGAA
TATTTAGGGATAAGTGGGCATTTTAAAGTTTCTATGAAAAATTTCACCATTGAAAAGATA
CAGAAGATCGAGTCA---GAGCTCTTGCAAGCCTTCGAAAGGAAGAAGTCGAGAATGACG
AATGAC------------------GACGAAAAACTCTTATTTTATGCAACAAGCCGTGTC
TACATGGAGTCTATCTGTAGGAATAATTTTGAC---TGGACCCTGCATGGACCC---CAT
GAAACTAAATACGGAAGAGGAGGTTACTTTGCGAAAGATGCCATGTATTCTCACAAA---
---------------AATTGCCTAGTT------GATACCAGAAACACC---GTTATGTTT
GTAGCTCGAGTCCTCCCTGGC---TTATTCATCGAAGGAAACAGGATGTCCACGAGCCCT
CCGCCGCAG---------------------TATGACAGCTGTGTGGATACGACCTTGAAC
CCTTCTGTGTTTGTCATCTTTCAGAAGGATCAGGTT---CTCCCAGCATATGTGATTGAG
TACAGT------------------------------------------------------
------------------------------------------------------------
------------------------------------------------------------
------------------------------------------------------------
------------------------------------------------------------
------------------------------------------GAA---------------
---------ACAGACAAA---GCCTGTGTGATCAGT------------------------
---
>ENSOARP00000011847_Oari/1-2703
------------------------------------------------------------
------------------------------------------------------------
------------------------------------------------------------
------------------------------------------------------------
------------------------------------------------------------
------------------------------------------------------------
------------------------------------------------------------
ATGGCGGACCCCGGGGTGTGCAGCTTCATCACCAAGATCCTGTGCGCCCACGGGGGGCGC
ATGGCCCTGGAAGCTCTGCTCCGCGAGATGCAGCTCTCCGAGGCG---CAGCTCTGCGAG
GTGCTGGAGGAGGCCGGGCCCGACCGCTTCGTGGTGTTGCCCGGCTCC------------
---GGGAGAGAAGGACTAACTGGCAATCGAATCTCAAACATCAGAGATGTTAATATTTGC
TTG---------ATGAAGTATAGA---------------CATAGC---CTTTATGGATCT
GGAGTGTAC---GTATATAAGTTAAGA------AGTTTA---AATCTCTGCCATGCAGTA
CAAAAAGAATACATGAATTTATGCAAA---TATTCTCACGAGGTTCTC---TCAGAAGAT
AACTTCAGGGTCCTGACAAAC---------------------------------------
---------------------------------------CATGGGCTCTCTGGACTGAAC
CAAGAGGAATTGGCGGTGCTC------------CTCCTCCAAAGTGACCCTTTT------
TTTATGCCCGAGATA------TGCAAGAATTATAAGGGTGAG---GGTGGAAGACAGATT
TGTAACCAGCAGCCCCCGTGTGAAAGACTCCACGTCTGTGAACATTTTACCCGAGGG---
AACTGTGGTTATGCC---AACTGCTTCCGGTCCCATAACCTGATGGACAGAAGGGTGCTG
GCCGTCATGAGGGAG---CACGGGCTGAGCTCAAGCGTGGTCCAGAACATCCAGGACATC
---TGCAATAGCAGGCAC------CGCCGGAAGAAGCCCTCAGCGTGGAAA---------
GCTCCTCCTCCCCATCGT---------------AGAGACCCAGCATACAGAGGGAGGAGT
AGGAGCAGAGACCGG---------GGCGGCGAGGAATTTCTTCCA---GCAGCTTCAACT
CCT---GCCCAGAGGTCCTGCTCAGCAAGCCCAGAGCCTGCCGGCCACCAC---------
------GGCTCTGTCCCGAGTGATGGGCCTGTC---------GAGGATCTTGCCCACAAA
CTCTCGCATCTTGGAAGT------CAGGAA---TGTCCCCCGCCTGCCTCCGTCCCGTCT
GCAGCT---GTTGTTCTCGGAGGAACCCATCAAGGGGGAGGAAGCCAGAAGCTTGCA---
GAGAACGGCAGCGCAAAGGATCTTTTCTATGGGAATCAT------------------AGT
GATTTGACACCAGCCTTCAACTGGAAGGGCCCTGCGTCCTGGCAGAATGACCAGGACACC
GGTAAAAAGAGTTGGCTTTCCTCCAGTCCAGCCTTC---TCCTTCTCTCCTCCCGGTTCT
CCGCAAACACCTGAAACCATCACCACCAGAAACAGCACCGCTGTCCTTTCCTCGGACCAC
GTG---AACGCGGAGTGCAGGAGTGGGAATCAAGACAGCCAG---CATTTCCCGCTTTTT
GATAATAAGGCTGATGGCATGGCCGTAGAT---ACCACCTCCACGAGACTGGCA------
---AATTACCAAACCCCAAGC---AGTAGTCAGAGAGAAAAATCGTTACCTAGGAAT---
CCAGACACCGGAACACCT---CGGAGTCATCTGCCCACCGCTGGCAAG------------
ATGACTGGG---------GATGGAGCCTCGGCCTTT------------------------
------------------------------------------------------------
------------------------------------------------------------
------------------------------------------------------------
------------------------------------------------------------
------------------------------------------------------------
------------------------------------------------------------
------------------------------------------------------------
------------------------------------------GTTAACGATTCTGTACCT
GAGGCTGCCAGTACCACATCGTCCAGGATGAAAGAACACAGCTCAAACGAAATTTGTCTT
GACCATCTGTATAAG---AGTTGTCAGCTT------------------------------
---AAGAGCTGCAACAAAGTTCATTTTCACCTGCCCTACCGGTGGCAGATGTTACTTGGA
AACAGCTGGGTGGACCTTCCGTTCATGGAGGATATTGAGAAGGCCTTTTGTGACCCCAAA
---------AAC---TGCAGCGTTTCT------------------------GTTGGCAAT
TATAAC---ATCAGTTTCCAGAAGATGATT---TGTGATTTTAATCCCGTCCGACGTATC
TCCACACCTTCATCCGTC------ACAAAGCCAGCCAGTTCTCTGTTTACCACAAAATGG
ATTTGGTACTGGAGGAATGAAACTGATGAATGGGTTCCATATGGAGAGAAG---------
------------------------------------AAAGACAAT---------GAGCAC
ATTTCGAGCATTGACTCTTCATACCTGGAGTCTCTTTTT---CTATCCTGTCGGAGGGGA
---GTTGTGCCGTTTCAGGCGGGTTCACGCAACTACGAGCTGAGTTTTCAAGGGATG---
---------------ATTCAGACAAATATAGCTTCCAAGACCCAAAAGGATGTCATTAGA
AGGCCAACGTTTGTGTCT------------TACTGGGATGTGGAGCGGGTG---AAACGC
AGACAAGACCCT------------------------------CAGCAGGGGCAGACC---
TCCTCAGAACCTTTCGTC------ACTATATATCTTCCCCAACCG---GACGCGAGCGTC
------TCAGTCTCGAATAGC---TTTGAGTTGCTTGAAATCCCTAACAATACTCCAGAA
TATGCTAAAGTAAGTGATCATTTTAAAGCTTCCATGAGAAATTTCAAGATTGAAAAGATA
AAGAAGGTCCAGAACTCACAGCTCTTGAAGGCTTTTAAAAGCAAGAAAATGGAGATGAAG
AGA---------------------GAAGAGCAAATCCTATTTTGTGCAGCAAGACGCAGC
AACGTGGCATCTATCTGTGAGAATAATTTTGAC---TGGTTCTTACATGGAAGT---CCT
GACACCAAATATGGGAAAGGAAACTACTTCACAAGAGATGCCATTAGTTCCCATAAA---
---------------TATTACCCGTTT------GATTCCAAAAACATC---GTTATGTTT
GTAGCCCGAGTCCTGGTTGGA---AATTTCATTGAAGGCCATATGGGTTACCAGAGTCCC
CCTCCGCGG---------------------TATGACAGCTGTGTGGATACAAGATTGAAT
CCCTCTGTTTTTGTCATCTTTCAGAAAGATCAGATT---TACCCAGAATATGTGATTGAA
TATACC------------------------------------------------------
------------------------------------------------------------
------------------------------------------------------------
------------------------------------------------------------
------------------------------------------------------------
------------------------------------------GAA------CTAGAGAAA
TCAGAGAAAACAGAGAAA---CCCTGCGTGATTAGT------------------------
---
>ENSSHAP00000007752_Shar/1-2775
------------------------------------------------------------
------------------------------------------------------------
------------------------------------------------------------
------------------------------------------------------------
------------------------------------------------------------
------------------------------------------------------------
------------------------------------------------------------
AGA---------------------------------------------------------
------------------------------------------------------------
------------------------------------------------------------
------------------------------------------------------------
------------TTAAATTATTGC------------TACATTAGA---------------
------------------------------------------------------------
------------ACCAATTATTGCAAA---TATTCCCATGACATTCAT---TCAGAAAAG
AACATCAAAATCCTGAAAAAG---------------------------------------
---------------------------------------CATGATATTTCTGTACTTTCC
AAAAATGAGTTGGCTGTTCTC------------CTCCTCCAGAGTGACCCCTTT------
TTCCTTCCAGATATA------TGCAAATACTACAAGGGAGAA---AACAAGAAAGACTCT
TGCACTAAC---ACAGAATGCATGAAACTGCACATCTGTGAGCACTTCGTTGAAGGG---
AAATGCGGCTTTGTG---AACTGCATTCGGTCCCATGACTTGATGGGTACAAAGGTCTTG
GAACTCCTCAAAGAA---GAAGGGCTGACCATCCCAGTAATTAGGAATATCCAGGACATC
---TGTGATCAGAAGCATATCAGGAGTAAAAAGCGTATTTCCAGGAGAAGA---------
GATAAGTCAACCCAAAGA------------------AATGTAGGATAT------AGAAGC
CAAAGCAGAAATCGTTATTTTTTTGGGACACAAGAATTGCCAACA---TCTCCTTCTGCC
TCT---GTTGAAACTGCCCACATTCCAGAACCAGATAAAACGGGCTCAGCA---------
------CCATTGCCATCCTCTGAAGGCAAAGTG---AATGAGAAGGGAGTGCCTGAGAAT
AACAGTTCTTTGAGG---------CAAGAT---AGTGTCCAGTCAGTATCAGCATCAACT
AAGACT---GTCAGCATCCAACAAGCGAGTCAACTTGGAACA------------------
AACTTGAGCCGCCGAGAAGGCCAGTATGGTACCCAGGATGGTACCCAGCATGCTGTCTCC
ATCTCTGCACCTGCTCCGGCT------------------------------GCACCTGCA
GGGGATAGCCAGCTTTTCAGAAGAGTAAAGGTGTTA---TTTGGGAACGATGATGACTCC
TGCTCTGATCCAGCTCCCCAGACCACTAGCAAAAGTGAATCCATGTCCTCTTCTAACGCT
ACA---AGTGCAGGAAATGACTGCGAAGGTCAGAAGGCCCAT---CCTTCACTCGCTCCC
AATAAAATTGTTGATACGTGGGACAAAAAT------------------------------
---GACAGAGAAGAGACCCTTTGTATGCCTCAGAAGGACCAAGCCTCTCCCAGGGACAAA
GCAGCAGCAGCCTATGTACAACCAAAAACGCCATCTGCAAGTGATGTCCCCCAGAGTGGT
ATTAAGAAGGAT------GGTTTAGCCCAGTCTTCTTTACCAACAGGTAAGCATAAATTT
ACAAATGTATTTATATACAGACATATTAATAATGTATTTTATGGTTCTAAATTGTTGCCT
AGA------------------------------------------CAGAGCTATTGTGTA
GCAAAAGAGGGCATTACACAATTAGATTTATGTATGTATTTATATGCTTTGAAAAATCTG
GACTCGATTGGTAGCCCAAAGGGCTCTGTTTCTGCCTCTCCTAGCCAGACTCTGGCCACC
TTGGGCATCAATAAAAGCAGAGCTGTATCTCCTTCCAAAAGTACAAATGCAGAGGGTAAG
AAACTTTCAACTGCTGAA------------------------------------------
---------------------------ATAGCCTCTCAATGTGAATCAGTACCCTCCTCT
ACACTTGATAGTTTCATCTCACAGACACACAGTAATCAGGATGTTCCAGTCAGTCAAGCC
AGAATTCTTAATACAATACCTTCAGGAATGGAGAATAATAACTCCAATAAGATTTGTCTT
GACTACCTTAATGGA---GATTGTAAACTGAAG---------------------------
---GAGTGCTGCAAAGATATCCATTTTTACCTACCCTACCGATGGCAGGTGTGCATTTCC
AATGTCTGGGAAGATTTAAAAGACATGGAGGAGATTGAGAAAGCTTATTGTGATCCAACT
---------ATC---TACAAATGTCCT------------------------CTAAGAAGT
CACAGT---ATTGATTTTCAGGAAATGCTATTATTTGGTTTTTATCCTGTCCGACGCCTT
TCTACTCCATCAACTATC---------CAAAATAGCACTTGTGCACTGAGCACTAAGTGG
CACTGGTATTGGAAGAATGAATTGGACCAGTGGATTGAATATGGAAAAGAG---------
------------------------------------AAGAAAGGTTATTTCAAACAGGAG
GATTCAGAATTCACTTCTGAAGATCTGGAGTTGTTCTTT---CTAGTCAGTCCAGAGACA
------------GTTTCATTAAGTCATCATAAATATAAACTGAATTTTAACGATATG---
---------------ACCCAGACAAACATAGTCTCTGGTATTACAAGGGAAGTTCGAAGG
CGGCCTCAATTTGTGTCCTCTGTGACTGTATACTGGAATCAGAAACGG------AAAAAA
TTGAAGGATGAA------------------------------CAAAAGGAAAAACCC---
CAATCTGTGTACTTGTGC------CAGTCTTATTACAGAAAACAG---GATATTTCATTT
------ATATCACAATCAAAA---TATAAATTATTCGAAATTAAAAGACCGTCCTTTGAA
TATAGTGAAATCGAATACTCCTTTAAAAGTACTATGAAAAATTTTGAAATTCAAAAGATA
ATGAGGATTCAGAACCCATCGCTCTGGAACAATTTTCAGAGGAAGCAAAAGAAAATGCTG
AATGGAGGA---------------AATAAAAAGCTATTATTTCATGCAGCAGACCCAAAC
AGCATTGATTCAATTTGCAGTAACAATTTTTCAATTTGGAGCCCTCAGTCATTT---CAA
CAAACTATATATGGGACAGGTATATACTTTACAAAAGATGCCATCTCTTCTCACTAC---
---------------AAAATTAAGAAC------AATCACAAAATCAAG---ATTATGTTT
ATTGCCCAAGTGTTGGTTGGA---ATGTCTGTTCAAGGAAAAGTGGGATACACTTCTCAA
AATCTCCCCATA------------------TATGACAGCTACGTGGACAATATGACCAAT
CCTTCCATTTTTGTCATCAATGATAAGGAAAATATT---TACCCTCATTATATCATCGAA
TATACA------------------------------------------------------
------------------------------------------------------------
------------------------------------------------------------
------------------------------------------------------------
------------------------------------------------------------
------------------------------------------GAT---------------
---------ATTGATAAA---AGCTGTAATATTAGT------------------------
---
>ENSETEP00000000949_Etel/1-2610
------------------------------------------------------------
------------------------------------------------------------
------------------------------------------------------------
------------------------------------------------------------
------------------------------------------------------------
------------------------------------------------------------
------------------------------------------------------------
ATGGCGGACCCCAGCGTGTGCTGCTACCTCACCAAGCTGCTGTGCGCCCAAGGGGGCCGC
ATGGCGCTGGACGCCCTGCTGGGCGAGATCGCGCTGTCAGAGGAG---CAGCTCTGCGAG
GTGCTGAAGGCCGCCGGGCCCGACCGCTTCGTGCTGCTGGACACTGGC------------
---GCC------------GTCCGCGCCGTCGTGGCCACCACGCGG---GCGCGGGTCTGC
CGT---------CGCAAGTTCTGC---------------CAGAGA---CCCTGCGAGAAC
---CTGCAC---CTCTGCAAGCTCAAC------CTGCTG---GGCCGCTGCAACTATTCG
CACGCGGAT---CGNNNNNNNNNNNNN---NNNNNNNNNNNNNNNNNN---NNNNNNNNN
NNNNNNNNNNNNNNNNNNNNN---------------------------------------
---------------------------------------NNNNNNNNNNNNNNNNNNNNN
NNNNNNNNNNNNNNNNNNNNN------------NNNNNNNNNNNNNNNNNNNNN------
NNNNNNNNNNNNATT------TGCAAGAGCTACAAGGGCGAG---GGCCGGCGGCAGATA
TGCAGCCAGCAGCCTCCCTGCACCGCCCTGCACATCTGCGAGCACTTCACCCGGGGC---
AACTGCAGCTACACC---AACTGCTTGCGCTCCCATAACCTGCTGGACCAGAAGGTGCTG
GCCATCATGGAGGAG---CACGGGCTCCACCAGGACGTTGTGCAGAACATCCAGGACATC
---TGCAACAGCAAGCAC------ACGCAGAAGAACCCGCCGGGCAGGAGA---------
GCTCCTCCGCCGCATCGG---------------CGAGACGTGCCATACAGAGGTCGAAGC
AAGAGTCGAGACAGAACCTTGAAAGATAGTCAGGAATTTCTCCCA---CCTGCTCGAGAC
TCT---TCCCTGAATTCCTGCGCAGCCGATCACGAGAAAGTCAGC---CGC---------
------AGGTCCTCCCTGGACGACGAGGCGATG---------GAGGCTCTCACCCACAAA
CTCTTGCATCTTGGCAGC------CGGCAT---AGCTCTCCGCCTCCCCTGGTCTCAACC
AAGGCC---------ACCGGTCCTGCAAGCCAGAAGGGAGCAAACTTCACGCTTTCC---
GAGAACGACAGTAGAGAGGGTCTCTTTTATGGGCGTTCAGGCAGCACTCATCTTGTGCCG
GGTTCAACGCCAGCTTCCATCTGGAAGGAGTGCACGTCTGGGGTGGACAGCCTGGGCATC
TGGGGAGGGGGAGCGTTTCCTCCGAATCCACCTGTC------------------------
------------------------CCCACCAGAAGCTTGAGCATGCTCTCCTCA------
------GACATCAAGGCTGGGAATGGA------------------CCAGGTCCCCTT---
TCTAACAGAGTGGACAGAGTGACCACAGAT---CTCTCTCCCACAGGACCCCCA------
---AGTTACAAGGCCACTGCC---AGCAGAGAACAAGAAGAATCGCTGTCTAAGGAC---
CAGGACCCTAGACCCATT---CCCAGGGCTCCGCTTGGCACTGGCAAG------------
ATTCCTGAGGAC------GGGGCGGCCGTGGTGTCT------------------------
------------------------------------------------------------
------------------------------------------------------------
------------------------------------------------------------
------------------------------------------------------------
------------------------------------------------------------
------------------------------------------------------------
------------------------------------------------------------
---------------------------------------------AAGAATCCCAACTCC
AGCGTGACCAGTATCTCATCTTCCAAGAGGGATGGC---GGCTCAAAAGAAATTTGTCTT
GACTACCTGCAGGAA---TGTTGTCAAGAG------------------------------
---GGTGANNNNNNNNNNNNNNNNNNNNNNNNNNNNNNNNNNNNNNNNNNNNNNNNNNNN
NNNNNNNNNNNNNNNNNNNNNNNNNNNNNNNNNNNNNNNNNNNNNNNNNNNNNNNNNNNN
---------NNN---NNNNNCTTTTCT------------------------GTTATGGAT
TATCAC---ATCGATTTCCAGACGATGACG---TGTAATTCCAAACTCCTTCGACGCCTC
TCCACCCCATCGTCCGGC------ACCAAGTTGACCTCGCTGGTCTTTGCCACCCAGTGG
GTTTGGTACTGGAGAAGCAGATCTGACATTTGGGTTAAATATGGAGAAAAG---------
------------------------------------TCGAGTAAC---------CAGGGA
ATTTCGAACATCAGCTCTTCGTACATCGAGGACATGTTT---CTTGCGTACCCAAAGGGA
---ATTGTGCCCTTTAAGGCGGGCTTTGAGGCATATGAACTGAGTTTCCAAGCGATG---
---------------ATTCAGACAAACGTACTTTCCAGGACTCAGAAGCATGTCCTGCGA
AGGCCCAAATTTCTATCT------------TCCTCTGACCTGGAGTTGCTC---AAAATA
AGACGAAANNNN------------------------------NNNNNNNNNNNNNNN---
NNNNNNNNNNNNNNNNNN------NNNNNNNNNNNNNNNNNNNNN---NNNNNNNNNNNN
------NNNNNNNNNNNNNNN---NNNNNNTTGTCGCCTATCAGCGACCAACATCCGGAA
TATATTGTGATAAGTGCGAGTTTCAAAGCTTCCATGAAGAACTTCAAGATTGAGAAGATT
CAGAGGATTCATAACCCAGCGCTCCTGACTGCCTTCCAGAGGTTGAAAGTCTTTATGAGG
AACGCC------------------AATGAAAAAACCCTGTTTCATGCGACGGACCGCCGC
TATGTGGAGTCTATTTGCCAGCACAATTTTGAC---TGGTCCTTGCATGGAACA---TGT
GAAGCAAAATATGGAAAAGGAAATTACTTCACCAAAGAAGCCATCTCCTCCCACAAG---
---------------AACTGCCTTGTG------GACAACCAGAATAGA---GTGATGCTT
GTGTCCCAGGTCCTAGTTGGC---GACTACACGGAAGGAAAAGTAGTATACACGAGACCG
CCTCCAAAG---------------------TACGACAGCTGTGTGGACACAAGGTTGAAT
CCCTCCATTTTCGTCATCTTTCAGAAAGATCAGATC---TACCCACAGTATGTGATTGAT
TATTCC------------------------------------------------------
------------------------------------------------------------
------------------------------------------------------------
------------------------------------------------------------
------------------------------------------------------------
------------------------------------------GAG---------------
---------ACAGACAAA---GTCTGTGTGATCAGT------------------------
---
>ENSVPAP00000006943_Vpac/1-2490
------------------------------------------------------------
------------------------------------------------------------
------------------------------------------------------------
------------------------------------------------------------
------------------------------------------------------------
------------------------------------------------------------
------------------------------------------------------------
GCC---------------------------------------------------------
------------------------------------------------------------
------------------------------------------------------------
------------------------------------ACCACTCGA---GCCCGGGTCTGC
CGT---------CGCAAGTACTGC---------------GACAGA---CCGTGCGAAAAC
---CTGCAC---CTCTGCAAGCTCAAC------CTGCTG---GGCCGCTGCCACTACTCG
CAGTCGGAG---CGGAATTTATGCAAA---TACTCTCACGACGTTCTC---TCAGAGGAG
AACTTCAAGGTCCTGAAAAAT---------------------------------------
---------------------------------------CATGAACTCTCTGGACTGAAC
AAAGAGGAATTAAGAGTGCTC------------CTCGTTCAAAATGACCCTTTC------
TTTTTGCCCGAGATA------TGCAAACATTATAAGGGCGAG---GGTGGAAGACAGATT
TGTAAGCAGCAGCCACCATGTGAAAGGCTCCACGTCTGCGAACACTTTACCCGAGGG---
GATTGTGGTTACGCC---AACTGCTTCAGGTCCCACAACCTGATGGACAGAAAGGTGCTG
GTGATCATGAAGGAA---CACGGCCTGAGCTCAAGCGTGGTCCAGAACATCCAGGACATC
---TGCAACAGCAGGCAC------AGCCGAAAGAAGTCCTCTGGCTGGAAA---------
GCTCCTTCCTCACATCGC---------------AGAGATGTGCCATATACAGGCAGAAGC
AAGAGCAGAAACCGATTACTCCAGGGCACTCTTGAATTTCTTCCG---TCAGCCTCAGCT
TCT---GCTCAGAGGTCCTGCACACCCAGTCCGGAGCCGGTCGGC---CGG---------
------AAGCCCAGCCTGGACGATGTGCTGATG---------GAGGCTGTCACCCACAAG
TTCGTGCATTTGGGAAGT------CAGGAT---TGCTCTCAGCCTGCCCCAGTCTCCTCT
ATGGCT---GTCAGTTTTGGAGGAACAGGTCAGGTGGGGGGAAGCCAGAGGTTTTCA---
GAGAACGGAGGCCCAGAGAGTCTCTTTCATGGGAATCATGACAGAAAGGGCATCACTTTG
GATTCAGCACCAGCTTCCAAATGGAAAGGCCCCACATCCTGGCAGAAGGACCAAGACACC
AGCAGAGAGAGCTTGTTTCCTCTGCGTCAAGCTGTC------TCCACCTCTGCTGGTTCT
CCGCAAACACCCGAAACCTTAACCACCAGGAAGAGCCCGGCCGTCCTTTCCTTGGACTGC
GGG---AACACGGAGAACAAAAGTGAAATTCCAGCTGTCCTG---------CCTTGCCGA
TTTAACAATGTTGATGGGATGGCCCCAGAT---GGGACTTCCGCGAAACCTTCA------
---AATTACAAAACCACAACC---AGTAGACAGCGAGAAAAATCGTTACCTAGGAAT---
CAGGACACCGGAACTACT---CACCATAATGTCCAGACCCCTGGCAAA------------
ATTACAGCTGAC------GATGTAGGAGCCGCCTTT------------------------
------------------------------------------------------------
------------------------------------------------------------
------------------------------------------------------------
------------------------------------------------------------
------------------------------------------------------------
------------------------------------------------------------
------------------------------------------------------------
------------------------------------------GTTAACGATTCCGTATCT
GACGTTGCGAGTACCGCATCTTCCAGGATGGATGAACGTGGTTCAAATGAAATTTGTCTC
TATCATCTATACAAG---GGTTGTCAACTT------------------------------
---AACGGCTGCCACAAAGTTCACTTCCACCTGCCCTACCGGTGGCAGATGTTCATTGGA
AACACCTGGATGGACCTCTTGCTCATGGAGAATATTGAGAAGGCCTTTTGTGACCCCAAA
---------ATC---TGCGTCATTACT------------------------ATTGGCAAT
TATAAA---ATC---TTCCGGAAAATGANN---NNNNNNNNNNNNNNNNNNNNNNNNNNN
NNNNNNNNNNNNNNNNNN------NNNNNNNNNNNNNNNNNNNNNNNNNNNNNNNNNNNN
NNNNNNNNNNNNNNNNNNNNNNNNNNNNNNNNNNNNNNNNNNNNNNNNNNN---------
------------------------------------NNNNNNNNN---------NNNNNN
NNNNNNNNNNNNNNNNNNNNNNNNNNNNNNNNNNNNNNN---NNNNNNNNNNNNNNNNNN
---NNNNNNNNNNNNNNNNNNNNNNNNNNNNNNNNNNNNNNNNNNNNNNNNNGGATG---
---------------ATTCAGACAAACGTAGCTTCCAAATCCCAAAAGGATGTCGTCAGA
AGGCCGACATTTGTGTCT------------TACTCGGATGTGGAGCAGATT---AAACGT
GGACGAGACCAT------------------------------CAGCAGATGCAGACC---
CAGTCAGAGCCTTTAACC------TCGACATTTGTTCCTCAGCAG---AACAGGAGTTTC
------------TCAAATGAC---TATAAGNNNNNNNNNNNNNNNNNNNNNNNNNNNNNN
NNNNNNNNNNNNNNNNNNNNNNNNNNNNNNNNNNNNNNNNNNNNNNNNNNNNNNNNNNNN
NNNNNNNNNNNNNNNNNNNNNNNNNNNNNNNNNNNNNNNNNGAGGAGGAAGGAGATGCAG
AGA---------------------TATGAAAAGCTCCTGTTTTGTGCAACGGCACAGGCC
CACGTGGAGTCCATCTGTGCAAATAACTTTGAC---TGGACTGTACATGGAGTT---CAC
GACGCCAAATATGGAAAAGGAAATTACTTCACAATGGAGGCCATCAATTCCCATAAA---
---------------AATTGCCCATAT------GGTCTCAAGAACATC---GTTATGTTT
GTAGCCCGAGTCCTGGTTGGA---GAATTTACTGAAGGGCGTATGAGTTACACGAGCCCT
CCTCCGCAC---------------------TATGACAGCTGTGTGGACACAAGGTTGAAC
CCCTCAGTCTTTGTCATCTTTCAGAAAGATCAGATT---TACCCAGCATATGTGATTGAA
TATAGT------------------------------------------------------
------------------------------------------------------------
------------------------------------------------------------
------------------------------------------------------------
------------------------------------------------------------
------------------------------------------GAA---------------
---------ACCGACAAA---CCCTGTGTGATTAGT------------------------
---
>ENSEEUP00000010230_Eeur/1-2169
------------------------------------------------------------
------------------------------------------------------------
------------------------------------------------------------
------------------------------------------------------------
------------------------------------------------------------
------------------------------------------------------------
------------------------------------------------------------
AAA---------------------------------------------------------
------------------------------------------------------------
------------------------------------------------------------
------------------------------------------------------------
------------------------------------------------------------
------------TTGTGCAAA---------------------------------------
------------------------------TATTCTCATGACGTTCTC---TCAGAGCAT
AATTCCAGAATCCTAAAAACT---------------------------------------
---------------------------------------CATGAGCTATCAGGACTAAAC
CAGGAGGAGTTGGCTGTGCTC------------CTCAAGCAAAGTGACCCCTTT------
TTCCTGCCGGAGNNN------NNNNNNNNNNNNNNNNNNNNN---NNNNNNNNNNNNNNN
NNNNNNNNNNNNNNNNNNNNNNNNNNNNNNNNNNNNNNNNNNNNNNNNNNNNNNNNN---
NNNNNNCGGCTTCCC---AACTGCCTGCGCTCACACAATCTCCTGGAGCGCCGCGTGCTG
GCCGTCATGGAGGAG---CACGGGCTGAGCACAGACACGGTGCAGAACATCCAGGACATC
---TGCAACAGCAAGCAC------GCGCCGCAGGCTCCACCAGGGAGA------------
GTTCACTCTTCACACCGC---------------AGAGATCCGTCCAGTAAAGAAAGAAGC
AAGAGTCGAGACCAACTTTCACAGGGCAAACAGGAATTCCTCTCC---ACACTCTTGACT
CCT---CTCGATAGGTCCTGCACACCCAGTCCAGATAAG---------------------
------TGGACCTTCTGGAAGGATGAACCAGTG---------GAGAGGCTCACCCAGAAG
CTGGGGTGCCTGGGTAGT------CAG------GGGTCTCAGCCAGCCTCAGTGCCATCG
AAGACA------------------------------------------------------
------------------------------------------------------------
---------------------CCCGGTGGCCCGGTGACCTGGCTGCAGGACCTAAGCACC
AGAGAGCTCCTTGCCCCTGAGCCGGCCACTCGCAGTCCCCCGGGGTCCCCACTCAGGGAC
TTGTTTGCCAAGGACTTCTTGTCTATC---------------------------------
---------------GGCAGAGCAGGAAAACAGAGTTGGCCC---CTCCCTCCTTTCAGT
AATGATGGTAGGGTGGGGGCCCCTGCAAGCCCCCCAGCTTGCACACCCCTCTTT------
------------------------AGAGCACCTAAGGAGGCTCCCTCACCCCGGAGC---
------CCTGGGTCCCCAGCCCCAGGAAGCTCCCCAGATAACGGCCAG------------
------------------------GGAGTGGCCTTT------------------------
------------------------------------------------------------
------------------------------------------------------------
------------------------------------------------------------
------------------------------------------------------------
------------------------------------------------------------
------------------------------------------------------------
------------------------------------------------------------
------------------------------------------GTGAATGNNNNNNNNNNN
NNNNNNNNNNNNNNNNNNNNNNNNNNNNNNNNNNNNNNNNNNNNNNNNNNNNNNNNNNNN
NNNNNNNNNNNNNNN---NNNNNNNNNNNNNNN---------------------------
---NNNNNCTGCAGTCAAGTTCACTTCCACCTCCCCTACCAGTGGCAGATCTACATAGAC
GGTGCCTGGACGGACCTCCAGCCCATGGAAACTATAGAAAAGGCCTACTGTGACCCCCAA
---------AAT---CGCTTCATTTCA------------------------GTGGGAAAC
CGGATC---ATCAACTTCCAGAAAATGATT---TGCAATTCGCATCGTATCCGACGTCTC
TCCACACCTTCCTCTGTC------ATAACCGGGACCAACTCTGCCTTCACCACCAAGTGG
CTTTGGTATTGGAAGAATGAATCGGACAGATGGGTTGAGTATGGAGAGNNN---------
------------------------------------------------------NNNNNN
NNNNNNNNNNNNNNNNNNNNNNNNNNNNNNNNNNNNNNN---NNNNNNNNNNNNNNNNNN
NNNNNNNNNNNNNNNNNNNNNNNNNNNNNNNNNNNNNNNNNNNNNNNNNNNNNNNNN---
---------------NNNNNNNNNNNNNNNNNNNNNNNNNNNNNNNNNNNNNNNNNNNNN
NNNNNNNNNNNNNNNNNN------------NNNNNNNNNNNNNNNNNNNNNNNNNNNNNN
NNNNNNNNCCAT------------------------------CAGCCCACACAGACA---
AGATCAGAGTCTTTGACC------ACGCCCTGCTCTTCCCCTGAG---AACAATGGCTTC
------CTTCCCTCCACTGGA---TATGAGNNNNNNNNNNNNNNNNNNNNNNNNNNNNNN
NNNNNNNNNNNNNNNNNNNNNNNNNNNNNNNNNNNNNNNNNNNNNNNNNNNNNNNNNNNN
NNNNNNNNNNNNNNNNNNNNNNNNNNNNNNNNNNNNNNNNNNNNNNNNNNNNNNNNNNNN
NNN---------------------NNNNNNNNNNNNNNNNNNNNNNNNNNNNNNNNNNNN
NNNNNNNNNNNNNNNNNNNNNNNNNNNNNNNNN---NNNNNNNNNNNNNNNNNN---NNN
NNNNNNNNNNNNNNNNNNNGAAATTACTTCACGAAAGATGCTATCTCTTCCCAGAAA---
---------------ATCTGCCGGGGT------GACCCCAAAAAT------GTGATGTTT
ATCGCCCGAGTCCTGGTTGGA---AATTGTATTGAAGGGAACAAGTTTTACTCAAGCCCA
CCTCCAATG---------------------TATGACAGTTGTGTGGACACCAGGCTGAAT
CCCTCCATCTTTGTCATCTATGAAAAGGATCAGATC---TACCCAGAATATGTGATTGAA
TACAGT------------------------------------------------------
------------------------------------------------------------
------------------------------------------------------------
------------------------------------------------------------
------------------------------------------------------------
------------------------------------------GAG---------------
---------ATGGACAAG---GCCTGCGTGATCAGT------------------------
---
>ENSPCAP00000012377_Pcap/1-2667
------------------------------------------------------------
------------------------------------------------------------
------------------------------------------------------------
------------------------------------------------------------
------------------------------------------------------------
------------------------------------------------------------
------------------------------------------------------------
ATGGCCGACCCGGAGGTGTGCTGCTTCATCACTAAGATTCTGTGCGCCCACGGGGGCCGT
CTGGCTCTCGACGCGCTGCTGGACAAGATCGCGCTGTCTAAGGCG---CAGCTCTGCGAG
GTGCTGGAGGCGGCCGGGCCCGACCGCTTCGTGGTGCTGGAGACCGAC------------
---GCC------------AGCAAGTGGGTGGTGGCCACCACTCGA---GCCCGGGTCTGC
CGT---------CGCAAGTTCTGC---------------CAGAGA---CCCTGCGACAAC
---CTGCAC---CTCTGCAAGCTCAAC------CTGCTA---GGCCGGTGCTACTATTCG
CAGGCGCAG---CGNNNNNNNNNNNNN---NNNNNNNNNNNNNNNNNN---NNNNNNNNN
NNNNNNNNNNNNNNNNNNNNN---------------------------------------
---------------------------------------NNNNNNNNNNNNNNNNNNNNN
NNNNNNNNNNNNNNNNNNNNN------------NNNNNNNNNNNNNNNNNNNNN------
NNNNNNNNNNNNATA------TGCAAGAGCTACAAGGGCGAG---GGCCGGCAGCAGACC
TGCAACCAGCAGCCGACCTGCGACAAACTCCACATTTGCGAGCACTTCACCCGCGGG---
AACTGCAGTTACTCC---AACTGCCTGCGCTCCCACAACCTGCTGGACCGGAAGGTGCTG
GCCACCATGCGGGAG---CACGGGCTGGACCTGAACGTGGTCCGCAACATCCAGGACATC
---TGCAACAACAAGCACGCTAGGGGCCGGAGGAACCCTCCGGGCAGGCGA---------
GTACCTCCCTGGAATCGG---------------CGAGATGTGGGATATAGAGGCAGAAGC
AAAAGTCGAGACAGAGGTTTTCAGGCCTGTCCGGATTTTTTTCCA---CCCACTAGTGCT
TCATCTCACCAAAGGTCCCGCACATCCAGTCCCAGTATAAGTGGC---AGC---------
------AGGCCCTCCCTTAATGATGTGGTTGTG---------GAAGATCTGACCCATGGA
TTCATGGGTCTTGGGAGT------CGGGAT---AGCTCTCCACCTTCCCCAGGCTCACCC
AAGGCC---ACCAGTTTTGCAGCAAAAGGTCAAATGGGAGCAAACCACAGGTTTTCT---
GAGAACAACAATCAAGAGGGACTCTTGTATAGGAACCCAGGCAACACGCATCCTGTTTCC
GATTCAGTGTCGGCCTCCAACCAGAAGAAGCTCGCATTCTGGGTGAATGGCCAAGGCACC
ACAGGCGAGAGTTTGTTTTCTCATAGTCCACCTGCT---ACCTTCCCCCCA---------
------------------------------AAAAGTGCAAGCATGCTTTCCTTGGATTGC
NNN---NNNNNNNNNNNNNNNNNNNNNNNNNNNNNNNNNNNN---NNNNNNNNNNNNNNN
NNNNNNNNNNNNNNNNNNNNNNNNNNNNNN---NNNNNNNNNNNNNNNNNNNNN------
---NNNNNNNNNNNNNNNNNN---NNNNNNNNNNNNNNNNNNNNNNNNNNNNNNNNNNNN
NNNNNNNNNNNNNNNNNN---NNNNNNNNNNNNNNNNNNNNNNNNNNN------------
NNNNNNNNNNNNNNNNNNNNNNNNNNNNNNNNNNNN------------------------
------------------------------------------------------------
------------------------------------------------------------
------------------------------------------------------------
------------------------------------------------------------
------------------------------------------------------------
------------------------------------------------------------
------------------------------------------------------------
------------------------------------------------NATTCTTTATCT
AATGTCACTAGTACCATATCCTCCAGCATCGATGAT---GGCTCAGAAGAAATTTGTATT
GACTACCTGCATAAG---GCCTGTCAACCTAAT---------------------------
---AAAAAGTGTGGGAAAGTCCATTTCCACCTGCCCTACCGATGGCAGATTCTGCTTGCA
AACACCTGGACGGACCTTCATCCCATGGAGAAGATTGAGGAGGCCTTTTGTGACCCAAAC
---------AAC---AGCATCGTTTCT------------------------CTAGGGAGT
CGTAAT---ATCAGCTTCCGGCAAATGATC---TGTGACTTCAGTCCTGTCCGACGTCTC
TCCACCCCATCGTCTCGC------ATGGAGTCAGTCACATCTGTCTTTGCCACCAAATGG
ATTTGGTATTGGAGAGACAAATCCGGCAGTTGGATTCCGTATGGGGAAAAG---------
------------------------------------NNNNNNNNN---------NNNNNN
NNNNNNNNNNNNNNNNNNNNNNNNNNNNNNNNNNNNNNN---NNNNNNNNNNNNNNNNNN
---NNNNNNNNNNNNNNNNNNNNNNNNNNNNNNNNNNNNNNNNNNNNNNNNNGCATG---
---------------ATTCAGACAAATACGGCTTCCAAGACGCAAAAGGAGGTTGCCAGG
AGGCCGCAGTTTGTATTT------------TACCAGGACATGGAGGAGCTT---CTAAAA
AGGCCAGGNNNN------------------------------NNNNNNNNNNNNNNN---
NNNNNNNNNNNNNNNNNN------NNNNNNNNNNNNNNNNNNNNN---NNNNNNNNNNNN
------NNNNNNNNNNNNNNN---NNNNNNTTATCAATAATCAGTGACCAACTTCCAGAA
TATGCCACCATCAGTGAGCGTTTTAAAGCCTCCATGAAAAATTTCAGGATTGAGAAGATA
AAGAAGATTCACAACCCAGAGCTGCTGAATGCTTTCGAAAGGAAAAAGTTGAAGATGAAG
GATGCC------------------AATGAAAAACTACTGTTTTGTGCAACACACCGCCGC
CACGTGGATTTTATCTGTGCAAATAACTTCGAG---TGGATCTTACATGGGACT---CAC
GAGACCAAATACGGAAAAGGAAATTACTTTGCCAAAGAAGCCATCTATGCCCACAAA---
---------------AATTGCCGCTGT------GATGAGAAAAACATT---GTTATGTTT
GTAGCCCGGGTCCTGGTGGGG---GACTTCACTGAAGGAAACATGTTATACACGCGTCCT
CCTCCCCGA---------------------TATGATAGCTGTGTGGATACGAAGCTGGAT
CCCTCGGTTTTCATCATCTTTGACAGAGATCAGATC---TACCCGAAATACGTGATTGAG
TATAGT------------------------------------------------------
------------------------------------------------------------
------------------------------------------------------------
------------------------------------------------------------
------------------------------------------------------------
------------------------------------------GAA---------------
---------ATAGACAAA---GCCTGTGTGATTAGC------------------------
---
>ENSCHOP00000004059_Chof/1-2691
------------------------------------------------------------
------------------------------------------------------------
------------------------------------------------------------
------------------------------------------------------------
------------------------------------------------------------
------------------------------------------------------------
------------------------------------------------------------
ATGGCGGACCCAGAGGTGTGCTGTTTCATCACCAAAATCCTGTGCGCTCATGGGGGCCGC
ATGGCCCTAGACCAGCTGCTCAAGAAAATCTTACTGTCCGAGACA---CAGCTCTGCGAG
GTGCTGGAGGTGGCCGGGCCCGACCGCTTCGTGATGTTGGAGACTGGC------------
---GGCNNNNNNNNNNNNNNNNNNNNNNNNNNNNNNNNNNNNNNN---NNNNNNNNNNNN
NNN---------NNNNNNNNNNNN---------------NNNNNN---NNNNNNNNNNNN
---NNNNNN---NNNNNNNNNNNNNNN------NNNNNN---NNNNNNNNNNNNNNNNNN
NNNNNNNNN---NNGAATTTATGCAAA---TATTCTCATGACATTCTC---TCAGAAGAA
AACTTCAGAATCCTGAAAAGT---------------------------------------
---------------------------------------CATGAGCTCTCTGGACTTAAC
CAAGAGGAATTAGGTGTGCTC------------CTCATCCAAAGTGACCCTTTT------
TTTATGCCTGAGNNN------NNNNNNNNNNNNNNNNNNNNN---NNNNNNNNNNNNNNN
NNNNNNNNNNNNNNNNNNNNNNNNNNNNNNNNNNNNNNNNNNNNNNNNNNNNNNNNN---
NNNNNNNNNNNNNNN---NNNNNNNNNNNNNNNNNNNNNNNNNNNNNNNNNNNNNNNNNN
NNNNNNNNNNNNNNN---NNNNNNNNNNNNNNNNNNNNNNNNNNNNNNNNNNNNNNNNNN
---NNNNNNNNNNNNNNN------NNNNNNNNNNNNNNNNNNNNNNNNNNN---------
NCTCCTTCCTCAAATCGT---------------AGAGGTGTGGCATATAGAGGCAGAAGC
AAAAGTAGAGACAGATCATTTCTGGACAGTCAAGAATTCCTTCCA---TCTGCTTCAGCT
TCT---ACTCCAAGGTCCTGCACATCCAGTCCAGATAACATTGAC---AGT---------
------GGGTCTCCCCTGGATGAT------GTG---------AAGGATCTCACCCATAAA
TTCATGTATTTGGGGAGT------CAAGAT---AGCTCTCAACCCTCT---GTCTCATCC
AGGCCC---ACCGATCTTGTAGGAACAGGACAGGTGGGAGCAAGCCACAGCTGTTCA---
GAGAATGACAGTCGAGAGGGTCTCTTATTTGGGAACCGT---------TTTTCTGCTTTT
AATTCAACATCAGCCGCCAACCGGAAGGGCCCCACCTCCTGGCTGAATGACCAGAGCACT
GAGAAAGAGAGCTTGTTTTCTGAGAATCAAGCTGCC---TCCTTCTCAGGTCTTATTTCT
GTCCAAACACCCGAAACCGTAACCACCACAAAGAATCCAGGCAGACCTTCCTCGGACTTG
TCTTCCAACATTGAGGGCAGAAGCGGAAATCAAGATGTCCAG---CTTTTCTCTTTTTTA
AATAATATCATTGATGAAATGGCCACAGGT---ACAACTTCCATGAGATCTTTA------
---AATTATAAGACCACAAGC---AATAGACAGAGAGAAAAATCATTATCCAGGAAT---
CAGGACACCGGAACCACT---CACGGGAATCCCCAAATCACTGGCAAA------------
ATTGCAGAA---GGC---GATCAAGGAGTGGCATCT---GTTAAT---------------
------------------------------------------------------------
------------------------------------------------------------
------------------------------------------------------------
------------------------------------------------------------
------------------------------------------------------------
------------------------------------------------------------
------------------------------------------------------------
------------------------------------------------GATTCCCTTTCT
GACATCAACAGTACCGCATTTTCCAAGATAGATGATCATGGCTCAAAT---ATTTGTCTT
GACCATCTGTATAAG---GGCTGCCTACTTACC---------------------------
---AACAGCTGCAGCAAAGTTCATTTCCATCTGCCCTATCGGTGGCAGATGTTAACTGCA
AACACATGGATGGATCTCAAGCTCATGGAGATGATTGAGGAGGCCTACTGTGACCCAAAC
---------AAC---TGCATCATTTCC------------------------ATAAGACAT
CATAAC---ATCAATTTCCAGGAAATGACT---TGTGATGCTAATCCCATGCGCCGTATC
TCCACTCCTTCATCTATG------GCAAAGCTGACCGATTCCGTCTTTACCACGAAATGG
ATATGGTATTGGAAGGATGACTCTAACAATTGGATTCAATATGGGGAAGAT---------
------------------------------------AAAGGTAAT---------CAGAAA
ACTTCGAACATTAACTCTTCATACCTGGAGTCTTGGTTT---CTGTCTTGTCGAAGGGGA
---ATTGTATCATTTCAGGCAGGTTCGCAGACCTACGAACTGAGTTTCCAAGGGATG---
---------------ATTCAGACAAACATAGCTTCCAAGACTCAAAAGGATGTCATCAGA
AGGCCAAAGTTTGTGTCT------------TCCGAAGATGTGGAACAGATT---AAAAAG
GGGGCAGACAGT------------------------------CAGCTGGCGCAGACC---
CCGTCAGATGCGTTAACC------TCGAAATTTCATCCTCAGTGG---GACCATCACTGC
------CTGCCCATAAATGGA---TATGAGTTGTCAGAGATCAATGATCAAACTACAGAA
TATGCTGCCATAAGTGCACGTTTTAAAGCTTCCATGAAAAACTTCAAGATTGAAAAGATA
AAGAAGATCCAGAATCCAGAGCTCTTGCAGACTTTTGAGAAGAAAAAATCGAAGATGAAG
CTGAGC------------------TGTGAAAAACTCCTATTTTTTGCAACATACCGTGCC
CACCTGGAGTATATCTGTGCAAATAATTTTGAC---TGGACATATCATGGACCT---TTT
GAAACCAAATATGGAAAAGGAAATTACTTCACAAAAGATGCCATTTGTTCCCACAAA---
---------------AGTTGTGGGCAT------GAAGCCAAAAACATA---GCTATGTTT
GTAGCCCGAGTCTTGGTTGGA---GATTTTATTGAAGGAAATATGACGTACATAAGACCT
CCTTCACTG---------------------TATGACAGCTGTGTGGATGTCAGGTCGAAT
CCTTCCATTTTTGTTATCTTCCAGAAAGATCAGATT---TACCCAGCATATGTGATTGAA
TATACT------------------------------------------------------
------------------------------------------------------------
------------------------------------------------------------
------------------------------------------------------------
------------------------------------------------------------
------------------------------------------GAA---------------
---------ATAGACAAG---CCCTGTGTGATTAGT------------------------
---
>ENSHGLP00000009343_Hgfe/1-2727
------------------------------------------------------------
------------------------------------------------------------
------------------------------------------------------------
------------------------------------------------------------
------------------------------------------------------------
------------------------------------------------------------
------------------------------------------------------------
ATGGCGGACCCGACGGTCTGCTGCTTCGTCACCAAGATCCTGTGCGCCCACGGCGGCCGC
CTCAGCTTGGACGCGCTGCTCGAAAAGATCGAGCTCTCCGAGGCG---CAGCTCCTGGAA
GTGCTCAAGGAAGCCGGGCCCGACCGCTTCGTGGTGCTCGAGACCGGG------------
---GGGAGGGCCGGCGTCACCCGCTCGGTGGTGGCAACCACTCGA---GCCCGCGTCTGC
CGT---------CGCAAGTTCTGC---------------GAGAGAAGTTCTTGCGACAAT
---CTGCAC---CTCTGCAAGCTCAAC------CTGCTG---GGCCGGTGCCACTATTCG
CAGTCGGAG---CGGAACTTATGCAAA---TATTCTCATGATGTTCTC---TCAGAAAAA
AATTTCCAAGTCCTGAAAAAT---------------------------------------
---------------------------------------CATGAACTCTCTGGACTAAAC
CAAGAGCAACTAGCGGTGCTG------------CTTCTCCAAAGTGACCCATTT------
TTTATGCCCGAGATA------TGCAAAAGTTACAAAGGAGAG---GGTCGAAAACAGATC
TGTAACCAGCAGCCACCATGTGAAAGACTCCACATCTGTGAACACTTCACTCGGGGG---
AACTGTAGTTACCCC---AACTGCCTCAGATCCCACAACCTGATGGACAGAAAGGTGCTG
GCCATCATGAGAGAT---CATGGACTGAGCCCAGCTGTGGTCCAGAACATCCAGGATATC
---TGCAACAATAAGCAT------ATGCGGAGGAACCCTCCTGGGTCCAAA---------
---ACTCCTGTGCACCGT---------------AGAGCTAGGGCAGCTAGAGGGAGAAGC
AAGAGTAGAGACCGAGTCTCTCAGGACATCAAGGAGTTCCTTCCT---TCTGCCTCA---
------GCTCACAAGTCAGGCACTCCCAGTCCGGATGGCACTGAC---AGT---------
------AGGGCCTCCCTGGAGGACGACCCTATG---------GATGACCTCATCCACAAG
TTCGAGTTTCTGGAGACT------CCAGAT---TGCACCCAGCCTTCCTCAGTCTCATCT
AAGGCT---GCTGGTCTTGGAAGACCAGGTCAAGTGGGAACAAGCCAGAGATTCTTA---
GAGAATGGCATTCCAGATGGCCTCTTTCATAGCAATCAA------AGCCATCTTGCCTCT
AATTCAACACCAGCCTCTAACCAGAAGGGCTCCCCATCCTGGCTGAATGCTCAAGGCACT
GGGAAGGAGAGTGAGTTTTTTCCAAGTCAAGCTGTC---CCTAGTTTTCCTCTTGATTCT
ACACAAACACTCAAAGCCTTAAACTCCAGAAAGGTGGTGGGAATGCTTTCATCAGACCAC
ATG---AATGTCAAGGATAAGAGTGGATCTCAAGACATCCAG---CGAATCCCTATTTTC
AGTAGGAATGCTGATGGAGTGGCCATGAAC---------------------ATG------
---AATTTTGGAAAGACAGCC---------CAGAGAGAAATGGCACTATCAAGTTAT---
CAGGACAGCAGAGCCACT---CCCCGGGATCTCCACATTGGCAGCATT------------
GCCAGTGAT---------GATGCTAGAGTGGCATTT------------------------
------------------------------------------------------------
------------------------------------------------------------
------------------------------------------------------------
------------------------------------------------------------
------------------------------------------------------------
------------------------------------------------------------
------------------------------------------------------------
------------------------------------------CTGAATGATTCCATATCT
GATATTACAAATACCACATCT---AGGATGGGTAATCTTGGCCCAGAGGGAATTTGTGTC
GATTATCTGCATAAC---CGTTGTCAGCCTAAC---------------------------
---AGTGACTGCAGCAAAATCCACTTTCCCCTGCCCTACCGGTGGCAGGTGTTGATGTCG
CACACCTGGAAGGACTTGGAGGACATGGAGAAGATTGAGAAGGCCTATTGTAACCCCAGG
---------AGC---CATGTCCTTTCG------------------------ATAGAAAAT
CACATA---CTTGATTTCCAGAAAATGACT---TATGCTCTTAAGCCCATTCGACGCATC
TCCTCCCCTTCATCTGGC------ATGAACCAGGCCAGTACTGTCTTCACCACCAAATGG
ATTTGGTATTGGGAGAATGAATCTGGTGAATGGATCCAGTATGGAAAAGGG---------
------------------------------------AGCAACAAC---------CAGCCA
GGTTCCAACATTGACTCTTCCTACCTGGAGTCTTTCTTT---CAGAAGTGTCCCAGGGGA
---GTTGTGCCATTTCAGGCAGGTACTAGGAACTACGAGCTGAGTTTCCAAGGGATG---
---------------ATTCAGACAAACATAGCTTCCAAGACTCAGAAGAATGTTGTCCGA
AGGCCAGAATTTGTTTCT------------GCGCGGGATGTGGAGCAGATG---AGAAGG
GGGCCAGATCCTCAGCGGGTGCAGTTCTCTGCTTCCAGTCCTCAGCCTGTGCACACC---
CCACCAGAGGCTGTTGGC------TCAACATTTGTTCCTCAGTGG---GATGTCCTCTCT
------CCCACTTCAAGTGGA---TACAAGTTGCTAGATCTCGATAACCAGTCTTTGGAA
TATGCCACCATAAGGGATAATTTCAAAGAGTCCATGAAAAATTTCAAGATCGAAAAGATA
AAGAAGATCCATAATCCAGAGCTCTTGAATTCTTTTGAAAGGAGGCGACTGAACATGACA
GAGAAA------------------AGGGAAAGACTCCTATTTTATGCAACAAGCCGCACC
CACGTGGATTCTATCTGTGCAAATAATTTTATG---TGGAACTTACATGGAACT---CAC
GAAAACAAATATGGAAAAGGAAATCACTTCTCAAAGGATGCCATCTATTCCCACAAA---
---------------AATTGCCTATAT------GATGCCAGAAACATC---GTTATGTTC
GTAGCCCGAGTCTTGGCAGGA---GATTTTATTGAGGGAAATATGACGTTCGTGAGCCCT
CCTCCGCCG---------------------TACAACAGCTGTGTGGATACAATGCTCAAT
CCCTCTGTTTTTGTCATCTTCCGCAATGATCAGGCTGGGTTCTGTCAGAAGCAAACAGTT
TATTTG------------------------------------------------------
------------------------------------------------------------
------------------------------------------------------------
------------------------------------------------------------
------------------------------------------------------------
------------------------------------------------------------
---------GAAGATGAATCCAAAACACTGGTAGGGAACAAGGAGGACAGTCACGGAAAG
GAG
>ENSHGLP00100016262_Hgma/1-2727
------------------------------------------------------------
------------------------------------------------------------
------------------------------------------------------------
------------------------------------------------------------
------------------------------------------------------------
------------------------------------------------------------
------------------------------------------------------------
ATGGCGGACCCGACGGTCTGCTGCTTCGTCACCAAGATCCTGTGCGCCCACGGCGGCCGC
CTCAGCTTGGACGCGCTGCTCGAAAAGATCGAGCTCTCCGAGGCG---CAGCTCCTGGAA
GTGCTCAAGGAAGCCGGGCCCGACCGCTTCGTGGTGCTCGAGACCGGG------------
---GGGAGGGCCGGCGTCACCCGCTCGGTGGTGGCAACCACTCGA---GCCCGCGTCTGC
CGT---------CGCAAGTTCTGC---------------GAGAGAAGTTCTTGCGACAAT
---CTGCAC---CTCTGCAAGCTCAAC------CTGCTG---GGCCGGGGCCACTATTCG
CAGTCGGAG---CGGAACTTATGCAAA---TATTCTCATGATGTTCTC---TCAGAAAAA
AATTTCCAAGTCCTGAAAAAT---------------------------------------
---------------------------------------CATGAACTCTCTGGACTAAAC
CAAGAGCAACTAGCGGTGCTG------------CTTCTCCAAAGTGACCCATTT------
TTTATGCCCGAGATA------TGCAAAAGTTACAAAGGAGAG---GGTCGAAAACAGATC
TGTAACCAGCAGCCACCATGTGAAAGACTCCACATCTGTGAACACTTCACTCGGGGG---
AACTGTAGTTACCCC---AACTGCCTCAGATCCCACAACCTGATGGACAGAAAGGTGCTG
GCCATCATGAGAGAT---CATGGACTGAGCCCAGCTGTGGTCCAGAACATCCAGGATATC
---TGCAACAATAAGCAT------ATGCGGAGGAACCCTCCTGGGTCCAAA---------
---ACTCCTGTGCACCGT---------------AGAGCTAGGGCAGCTAGAGGGAGAAGC
AAGAGTAGAGACCGAGTCTCTCAGGACATCAAGGAGTTCCTTCCT---TCTGCCTCA---
------GCTCACAAGTCAGGCACTCCCAGTCCGGATGGCACTGAC---AGT---------
------AGGGCCTCCCTGGAGGACGACCCTATG---------GATGACCTCATCCACAAG
TTCGAGTTTCTGGAGACT------CCAGAT---TGCACCCAGCCTTCCTCAGTCTCATCT
AAGGCT---GCTGGTCTTGGAAGACCAGGTCAAGTGGGAACAAGCCAGAGATTCTTA---
GAGAATGGCATTCCAGATGGCCTCTTTCATAGCAATCAA------AGCCATCTTGCCTCT
AATTCAACACCAGCCTCTAACCAGAAGGGCTCCCCATCCTGGCTGAATGCTCAAGGCACT
GGGAAGGAGAGTGAGTTTTTTCCAAGTCAAGCTGTC---CCTAGTTTTCCTCTTGATTCT
ACACAAACACTCAAAGCCTTAAACTCCAGAAAGGTGGTGGGAATGCTTTCATCAGACCAC
ATG---AATGTCAAGGATAAGAGTGGATCTCAAGACATCCAG---CGAATCCCTATTTTC
AGTAGGAATGCTGATGGAGTGGCCATGAAC---------------------ATG------
---AATTTTGGAAAGACAGCC---------CAGAGAGAAATGGCACTATCAAGTTAT---
CAGGACAGCAGAGCCACT---CCCCGGGATCTCCACATTGGCAGCATT------------
GCCAGTGAT---------GATGCTAGAGTGGCATTT------------------------
------------------------------------------------------------
------------------------------------------------------------
------------------------------------------------------------
------------------------------------------------------------
------------------------------------------------------------
------------------------------------------------------------
------------------------------------------------------------
------------------------------------------CTGAATGATTCCATATCT
GATATTACAAATACCACATCT---AGGATGGGTAATCTTGGCCCAGAGGGAATTTGTGTC
GATTATCTGCATAAC---CGTTGTCAGCCTAAC---------------------------
---AGTGACTGCAGCAAAATCCACTTTCCCCTGCCCTACCGGTGGCAGGTGTTGATGTCG
CACACCTGGAAGGACTTGGAGGACATGGAGAAGATTGAGAAGGCCTATTGTAACCCCAGG
---------AGC---CATGTCCTTTCG------------------------ATAGAAAAT
CACATA---CTCGATTTCCAGAAAATGACT---TATGCTCTTAAGCCCATTCGACGCATC
TCCTCCCCTTCATCTGGC------ATGAACCAGGCCAGTACTGTCTTCACCACCAAATGG
ATTTGGTATTGGGAGAATGAATCTGGTGAATGGATCCAGTATGGAAAAGGG---------
------------------------------------AGCAACAAC---------CAGCCA
GGTTCCAACATTGACTCTTCCTACCTGGAGTCTTTCTTT---CAGAAGTGTCCCAGGGGA
---GTTGTGCCATTTCAGGCAGGTACTAGGAACTACGAGCTGAGTTTCCAAGGGATG---
---------------ATTCAGACAAACATAGCTTCCAAGACTCAGAAGAATGTTGTCCGA
AGGCCAGAATTTGTTTCT------------GCGCGGGATGTGGAGCAGATG---AGAAGG
GGGCCAGATCCTCAGCGGGTGCAGTTCTCTGCTTCCAGTCCTCAGCCTGTGCACACC---
CCACCAGAGGCTGTTGGC------TCAACATTTGTTCCTCAGTGG---GATGTCCTCTCT
------CCCACTTCAAGTGGA---TACAAGTTGCTAGATCTCGATAACCAGTCTTTGGAA
TATGCCACCATAAGGGATAATTTCAAAGAGTCCATGAAAAATTTCAAGATCGAAAAGATA
AAGAAGATCCATAATCCAGAGCTCTTGAATTCTTTTGAAAGGAGGCGACTGAACATGACA
GAGAAA------------------AGGGAAAGACTCCTATTTTATGCAACAAGCCGCACC
CACGTGGATTCTATCTGTGCAAATAATTTTATG---TGGAACTTACATGGAACT---CAC
GAAAACAAATATGGAAAAGGAAATCACTTCTCAAAGGATGCCATCTATTCCCACAAA---
---------------AATTGCCTATAT------GATGCCAGAAACATC---GTTATGTTC
GTAGCCCGAGTCTTGGCAGGA---GATTTTATTGAGGGAAATATGACGTTCGTGAGCCCT
CCTCCGCCG---------------------TACAACAGCTGTGTGGATACAATGCTCAAT
CCCTCTGTTTTTGTCATCTTCCGCAATGATCAGGCTGGGTTCTGTCAGAAGCAAACAGTT
TATTTG------------------------------------------------------
------------------------------------------------------------
------------------------------------------------------------
------------------------------------------------------------
------------------------------------------------------------
------------------------------------------------------------
---------GAAGATGAATCCAAAACACTGGTAGGGAACAAGGAGGACAGTCACGGAAAG
GAG
>ENSCPOP00000006948_Cpor/1-2697
------------------------------------------------------------
------------------------------------------------------------
------------------------------------------------------------
------------------------------------------------------------
------------------------------------------------------------
------------------------------------------------------------
------------------------------------------------------------
ATGGCGGACCCGACGGTGTGCTGCTTCATCACCAAGATCCTGTGCGCCCACGGCGGCCGC
CTCAGCCTGGACGCGCTGCTTGAAAAGATCCAGCTCTCCGAGGCG---CAGCTCCTGGAG
GTGCTCAAGGAGGCCGGGCCCGACCGCTTCGTGGTGCTGGAGACCGGG------------
---GGCAGGGCCGGCGTCACCCGCTCGGTGGTGGCCACCACTCGA---GCCCGCGTCTGC
CGT---------CGCAAGTTCTGC---------------GACAGA---CCCTGCGAGAAC
---CTGCAC---CTATGCAAGCTCAAC------CTGCTG---GGCCGGTGCCACTATTCG
CAGTCGGAG---CGGAACTTATGCAAA---TATTCTCATGAGGTTCTC---TCAGAACCC
AATTTCCGAGTCCTCAAAAAT---------------------------------------
---------------------------------------CACGAACTCTCTGGACTAAAC
CAAGAGCAACTAGCGGTGCTG------------CTCGTCCAAAGTGACCCATTT------
TTTATGCCTGAGATA------TGCAAAAGTTATAAAGGAGAG---GGTCGAAAACAGATC
TGTAACCAGCAACCGCCCTGTGAAAGACTCCATATTTGTGAACACTTCACGCGGGGG---
AACTGTAGCTACCCC---AACTGCCTCCGATCCCATAACCTGATGGACAGAAAGGTGCTG
GCCATCATGAGGGAT---CATGGGCTGAGCCCAGATGTGGTCCAGAACATTCAAGACATC
---TGCAACAGCAAGCAC------ATGCGGAGGAATCCTTCTGTGCCCAAA---------
---CTTCCTGGA---CGT---------------AGAAATATTCCAGGTAGAGGAAGAAGC
AAGAGTAGAGACCGAGCCTCTCAGGACGTCAAGGAGTTCCTGCCTTCCCCCTCA------
------GCTCACAAGCCAAGTGATCACAATTCTGATGGCACCAGC---AGC---------
------AGAGCTACCCTGGGGGACAGGCTTGCT---------GATGACATCACCCACAAG
TTGACGTTTATAGAGAAT------GAGGAT---CCTGCCCAGCTGTCCTCAGTCTCTTCT
AAGGCT---GCTGATCTTGGAGGACCAGGTCAAGTGGGAGCAAACCAGAGGTTCTCG---
GAGAATGGCCTTCCAGATAGCCTCTTCTATAGCAATCGAAGCAATCCT------ACCTCT
AATTCCACACCAGTCTCTAACCAGAAGGGCTCCCCATCCTGGCTGAACGCTCAAGCAACT
AGGAAGGAAAGTGTGTTCTTTCCAAGTCCAGGTGTC---CCTGCTTCTCTTCCTGATATT
ACACAAACGCCCAAAGCCTTAACCTCCAGGATGCCGATGGGAATGCTTTCATCAGACCAT
GTA---GACATCAAGGCCAAGAGTGGGACTCCAGACACCCAG---CAAGTCCCTCTTTTC
AATAATAATCTT---GGATTGGGCATGAAC---------------------ATG------
---AATTTTGGAACAACATCC---AATGGCCAGAGAGAAACAGCATTACTGAGTTAC---
CAGGACAGCAGAACTACT------CTGGATCACAAGATTGGCAACATT------------
ACCAATGAT---------GACCCTGGAGTAGCATTT------------------------
------------------------------------------------------------
------------------------------------------------------------
------------------------------------------------------------
------------------------------------------------------------
------------------------------------------------------------
------------------------------------------------------------
------------------------------------------------------------
------------------------------------------CTGAATGATTCCGGATCT
GATGTTACAAGTACCACATCT---AGGATGGGCTGTCATGGCGCACAGGACATTTGTATA
GATTATCTGCGGAAC---TGCTGTCAGTTTAAC---------------------------
---AGCAGCTGCAGCAAAATTCACTTCCACCTGCCTTACCAGTGGCAGCTGTTGATGACA
CACACTTGGGTGGACTTCCAGGACATGGAGAAGATCGAGAAGGCCTACTGTGACCCCCGG
---------AAC---GTCATAATTTCG------------------------GTAGGAAAT
CATACA---CTCGATTTCCAGAAAATGACT---TGTGGTCTTAGGCCCATTCGACGCATC
TCTACTCCTTCATCGGGC------CTGAACTTGGCCAATTCTGTCTTCGCCACCAAGTGG
ATTTGGTATTGGAAAAATGAACTCGGCAACTGGATTCAGTATGGGGAAAGG---------
------------------------------------AGTAACAAC---------CAGCCA
GGTTCCGATGTCGACTCTTCATACCTGGAGTCTTTCTTT---CAGAGCTGTCCAAGGGGA
---GTTGTACCATTTCAGGCGGGTGTCCGGAACTACGAGCTGAGTTTCCAAGGGATG---
---------------ATTCAGACAAACATAGTTTCCAAGACTCAGAAGGATGTTGTCCGA
AGGCCAACATTTGTTTCG------------TCGCTGGATGTGGAGCAGATG---AGAAGG
AGGCCAGATCCTCCGAGGGTGCAGTTCTCTGCTTCCAGTCGTCAGCCTGCGCAGACC---
CCGCCAGAGGCTGTCCTC------TCAACCTTTGTTCCTCAAAGG---GATGTCGGCTCT
------CTCCCTTTGAATGGA---TACAAGTTAATAGATCTCAGTAATGATTCTATGGAA
TACACCATGATAAGGGATTGTTTCAAAGAGTCTATGAAAAATTTCAAGATCGAAAAGATA
AAGAAGATCCATAATCCAGAGCTCTTGAATTCTTTTGAAAGAAGGCGACTGCTGATGACA
GAGAAA------------------AAGGAAAGACTCTTGTTTTATGCAACAAGCAGCACT
CATGTGGATTCCATCTGTGCAAATAATTTCGTG---TGGACCTATGATGGAGCT---CAA
ACAAAGAAATATGGACAAGGAAACCACTTCTCAAAGGAAGCCATCTATTCTCACAAA---
---------------AATTGCCTATAC------GATGCCAGAAACATC---GTTATGTTC
GTAGCTCGAGTCCTGGCAGGA---GATTTTATTGAGGGAAACATGATATACAAGAGCCCT
CCGCCACCG---------------------TACAACAGCTGTGTGGATACAATGCTGAAT
CCCTCTGTTTTTGTCATCTTCCAGAAAGATCAGATT---TACCCAGCATACTTGATTGAA
TATACT------------------------------------------------------
------------------------------------------------------------
------------------------------------------------------------
------------------------------------------------------------
------------------------------------------------------------
------------------------------------------GAA---------------
---ACAGACAAAGAGAAA---AGCTGTGTGATTAGC------------------------
---
>ENSMOCP00000005475_Moch/1-2931
------------------------------------------------------------
------------------------------------------------------------
------------------------------------------------------------
------------------------------------------------------------
------------------------------------------------------------
------------------------------------------------------------
------------------------------------------------------------
ATGGCCGACCCCGGGGTGTGCTGTTTCATCACCAAGATCCTGTGCGCCCACGGGGGCCGC
ATGACCCTGGAGGAATTGCTCAATGAGATCGCGCTCCCCGAGGCG---CAGCTCTACGAG
CTGCTGGAGGCGGCGGGGCCGGATCGCTTTGTGCTATTGGAGATCGGA------------
---GGCCAGGCCGGGATCACTCGGTCGGTGGTGGCCACCACCCGA---GCCCGCGTCTGC
CGT---------CGCAAGATCTGC---------------CAGAGA---CCCTGCGACAGC
---CTGCAC---CTCTGCAAGCTCAAC------CTGCTG---GGCCGGTGCCACTATTCA
CACTCTCCG---CGGAACCTTTGCAAA---TACTCTCACGAAGTTCTG---TCGGAACAG
AACTTCCAGGTCCTGAAGAAC---------------------------------------
---------------------------------------CATGAACTTTCTGGGCTTAAC
CAGGAGGAGCTGGCAGTACTC------------CTGGTCCAGAGCGACCCTTTT------
TTCATGCCTGAGATA------TGCAAAAGCTACAAAGGAGAG---GGCCGGAAACAGATC
TGCGGGCAGCCGCAACCGTGTGAGAGACTCCACATCTGCGAGCATTTCACCCGGGGC---
AACTGTGGTTATCTC---AACTGCCTCAGGTCTCACAACCTGATGGACAGGAAGGTGTTG
GCCATCATGAAGGAG---CACGGGCTGAGTTCTGATGTGGTCCAGAACATCCAGGACATC
---TGCAACAACAAGCAC------TCTCGGAGGAACCCCCCTGTCATGAGA---------
GCTCCCCATTCCCAACGC---------------AGACGCGGGGCC---AGAGGCAGAAGC
AAAAGCAGAGACCGGTTCTTTCACAACAGTCTAGAACTTGTCCCA---CCTGTCTCGCCT
CCG---------GAGTCTGGTCCACCTAGCCCAGATGTCAGCAGC---TGT---------
------AAGGACTCCCTGGAGGATGTGTCTGCA------------GATGTCACACAGAAG
TTCAAGTTCCTGGGAACT------CACGAC---TGTGCACAGCTTTCGGCCGCTTCATCC
AAGACG---CCCGGTCTCAGAGGAGCCGGTCAAATGGGAGCAAGCCTGAAGTTTTCA---
GAGAATGGGGACCCGAATGGCTTCTTTTCTAGGAATCATGCAGATTCA------------
------------------------------------------------------------
------------------TCCCCAAGTCAAGCAGCC---GGTGGCTTCCGCCTTGATGTG
ACACAAACACATGAAGCCATGGCCGTGAAA------TCAAGCAAGCCTTCTGGACCCCAC
ATG---GATGTCAAGGGCAAGAGTGAGGCTCAAGACAAACAG---AAGGTCCCTTTCTTG
GGTAGTTATGCTGGCGGAGCGGCTGTGGAA---------------GGAATTCTA------
---GGTGACAGGGGCACAGTC---AATGGTCTGGGAGAAGTAACATTACCTAGCAACCAT
CAGAAGAGTACAGCCAAC---CCTCAGGATCCCCGTACCACTGGCAGA------------
ATCACCAACAGT------GGTCAAGATATGGCATTC---CTGGGTGGCAAATATGGAGGA
AACACACCCTGGCCCATTAAATCGACCCATAATGTACCAAATGGCTCTAGTCAAATTCTG
AATGAAACTCCTAAGAAC------TCTGAAAGCAGCGCC------ATCGGCTTTGGGGTA
AAAGCAGCAGTCACAGGA------AGAAAAGAAGCCATGTGCTCTGGAGTACAGAGTCTG
AGAAACCAGATCCCGGCTATGCCTGAGGAGTTCACTGCCCCTGCACAG---GCCAGCAGG
CTGCCTCTG---TCACCCGCGCTTTCCTCA---AGCCACAGAGTTGAGGTCCCTGGT---
------------------------------------------------------------
------------------------------------AAGAACTCTGTGAGCCCAGTCAGT
GAGCCC---TCAAGG------------ATGACCTCAGAC------GATTATGACCTATCC
TTCATCACAAGTGCTGCATCGCCT---ACTGATGATCGTGGCCCAAAGGAAATCTGTCAG
GACCATCTGTATAAG---GGCTGCCAGCAG------------------------------
---AGCAACTGCAACAAGAGCCACTTCCATCTGCCCTACCGGTGGCAGGTATTTGTAGAT
AATACTTGGATTGACTTCCGGGCCATGGAGGACATCGAGAAGGCCTATTGTGATCCCCAA
---------AAT---GAAGTCATTCTG------------------------ATGGGAACC
CATCGG---ATCAATTTCCAGAAGATGACC---TGTGGTTCCTATCGCATCCGACGCCTC
TCCACTCCTTCGTTTGTG------GCACAGTCGGAGAATTCTGTCTTCAGCACCACGTGG
CTGTGGTACTGGAAGAATGAGCTTAACAGATATGTACAGTATGGGGATGAG---------
------------------------------------AGCCATGGC---------CATCCC
CGCTCCAACATCAGCTCTCCGTACCTCGAATCTTTGTTC---CGGTCCTGTCCCAGGGGA
GTTGTTGTGCCGTTCCAAGCCGGTTCACAAAGCTACGAATTGAGCTTCCAAGGGATG---
---------------ATTCAGACAAACATCTCTTCCAAGACTCAACGGTGTGTCGTCCGA
AGGCCGGTGTTTGTGTCG------------TGGAAGGACGTGGAGCAGAGG---AGAAGA
GGTCCAGACTGG------------------------------CAGCCGGTGATGCCC---
CAGGCAGAGGCTCTGACC------CTGGATGCTCCTCCCCAGAGG---AACATTAGCAAG
------TTTCCTTCCAACAGA---TACGAGTTGTTAGAGCTCAAGAGCTACGAAGGGGAG
TATGTCAAAATAAGTGAACTTTTTAAAGCGTCCATGAAATATCACAGGATTGTAAAGATA
AAGAGGATATGGAATGAACAACTCTTCCAGGCTTTTGAAAGGAAAGCATTACTGATGGGG
AATAAA------------------ACTGAGATGCGCCTGTTTCACGCAACAAGTCGTGTT
CATGTGGATTATATCTGTCAGAATAACTTCGAG---AGGATTCTATATGGAAGT---TTG
GAGAACAGATATGGAAAAGGAAATTACTTTACAAAAGAAGCCATCTCTTCCCACAAA---
---------------AATTGTCCATAC------GATGCCAGAAACAGT---GTTATGTTT
GTGGCCCGAGTCCTGGTTGGA---GATTTCACTGAAGGAAACATGATGTACAATAGCCCT
CCTGCGCAC---------------------TACGACAGCTGTGTGGATAGCAGGTTGAAT
CCCTCCGTCTTTGTCATCTTCCAGAAAGAGCAGATT---TACCCAGAGTATGTGATTGAG
TACTCG------------------------------------------------------
------------------------------------------------------------
------------------------------------------------------------
------------------------------------------------------------
------------------------------------------------------------
------------------------------------------GAG---------------
---CCAGAAAGAGACAAA---ACCTGCATAATTAGT------------------------
---
>ENSCLAP00000001796_Clan/1-2718
------------------------------------------------------------
------------------------------------------------------------
------------------------------------------------------------
------------------------------------------------------------
------------------------------------------------------------
------------------------------------------------------------
------------------------------------------------------------
ATGGCGGACCCGACGGTCTGCTGCTTCATCACCAAGATCCTGTGCGCCCACGGCGGCCGC
CTCAGCCTGGACGAGCTGCTCCGCAAGATCGAGCTCTCCGAGGTG---CAGCTCCTGGAG
GTGCTCAAGGAGGCCGGGCCCGACCGCTTCCTGGTGCTGGAGACCGGG------------
---GACAGGGCCGGCGTCACTCGCTCGGTGGTGGCCACCACTCGA---GCCCGCGTCTGC
CGT---------CGCAAGTTCTGC---------------GACAGA---CCCTGCGACAAC
---CTGCAC---CTCTGCAAGCTCAAC------CTGCTG---GGCCGGTGCCACTATTCG
CAGTCGGAG---CGGAATGTATGCAAG---TATTCTCATGAGGTTCTC---TCAGAAGAC
AATTTCCGGGTCCTCAAAAAT---------------------------------------
---------------------------------------CACGAACTGTCTGGACTAAAC
CAAGAGCAACTAGCAGTGCTC------------CTCGTCCAAAATGACCCATTT------
TTCATGCCCGAGATA------TGCAAAAGTTATAAAGGAGAG---GGTCGAAAACAGATC
TGTAACCAGCAACCGCCATGTGAAAGACTCCACATATGCGAACACTTCACGCAGGGG---
AACTGTAGCTACCCC---AACTGCCTCAGATCTCATAACCTGATGGATAGAAAGGTGCTG
GCCATCATGAGGGAT---CATGGGCTGAGCCCCGACGTGGTCCAGAACATCCAAGACATC
---TGCAACAGCAAGCAC------ATGCGGAAGAACCCTCCTGGGTCCAAA---------
---ACTCCTGCGCACCGT---------------AGAGGTGGGGCAGGGAGAGGAAGGAGC
AAGAGTAGAGACCGAGTCTCTCAGGACAGCAAGGAGTTC---CCTTTCACCTCA------
------GCTCACAAGTTGGGCACTCCCAGTCCGGATGGCACCAGC---AGC---------
------AGAGCTGCCCTGGAGGACAGGGCTATC---------GACGACCTCACCCGAAAG
TTAACGTTTCTGGAGAAT------ACGGCT---CTCGCCCAGCTGTCCTCAGTCTCGTCT
AAGGCT---TCTGGTCTCGGAGGACCGGGTCAAGTGGGAGCGAGTCCGAGGTTCTCA---
GAGAATGGCCTTCCAGAGGACCTCTTTTATAGCAATAAAAGCAATCCT------GCCTCG
AATTCCACCTCGGCCTCTAACAGGAAGAGCTCCCCATCCTGGCTGAATGTTCAGGGCACT
GGGAAGGAGAGTGCACTCTTTCCGAGTCAAGCTGTG---CCTGGTTCGCCTCTTGATTCT
ACACAAACATCCAAAGCCATAAGCTCCAGAATGCCGATGGGAGTGCTTTCATCAGACCAC
GTA---AACATCAAGGGCAAGAGTGGGACTCCAGACACCCGG---CAAGTCCCTCTTTTC
AATAATACTCATGATGGAGTGGCCATGAAC---------------------ATG------
---AATTTTGGAATGATACCC---AATGGCCAGAGAGAAATAGCACTACCAAGTTATCAC
CAGGACAGCAGAGCTACT---CCCCTGGATCACCAGATTGGCAGCATT------------
ATCAGTGAT---------GACCCTGGAGTGGCATTT------------------------
------------------------------------------------------------
------------------------------------------------------------
------------------------------------------------------------
------------------------------------------------------------
------------------------------------------------------------
------------------------------------------------------------
------------------------------------------------------------
------------------------------------------CCGAATGATTCCGTATCT
GATGTTGCAAGTACCACATCT---AAGACGGGTAATCATGGCACAAAGGACATTTGTGTA
GATTATCTGCATAAC---TGTTGTCAACTTAAC---------------------------
---AGCAGCTGCAGCAAAATTCACTTCCACCTACCCTACCAGTGGCAGGTGTTG---ACA
CACACTTGGGTGGACTTACCGAACATGGAGAAGATTGAGAAGGCCTACTGTGACCCCCAG
---------AAC---TTCATGATTTTA------------------------ATAGGAAAT
CATACA---GTTGATTTCCAGAAAATGACT---TACAGTGTTAGGCCCATGCGACGCTTG
TCTACCCCTTCATCTGGC------ACGAACCAGGCCAATTCTGTCTTCACCACCAAGTGG
ATTTGGTATTGGAATAATGAAAGTGGCAAATGGATTCCATATGGGGAAGGG---------
------------------------------------AGCAACAAC---------CAGCCA
GGTTCCGATGTGGACTCTTCCTACCTGGAGTCTTTCTTT---CAGAGCTGTCCTAGGGGA
---GTAGTACCGTTCCAGGCGGGTGTTCAGAACTACGAGCTGAGCTTCCAGGGGATG---
---------------ATTCAGACAAACATAGTTTCCAAGACTCAGAAGATTGTTGTCCGA
AGGCCAACCTTTGTTTCC------------TCGCTGGATGTGGAGCAGATG---AGAAGG
AGGGCAGATCCTCCGCGGGTGCGGTTCTCCGCTTCCAGT---CAGCCTGTGCAGACC---
CCGCCAAAGGCTGCCGCC------TCAACATTTGCTCCTCAGAGG---AATGTCTCCTCT
------CTCCCCGCGAAGGGA---TTCAAGTTGCTAGATCTCAGTCACGAGTCTCTGGAA
TATGCCTCAATAAGGGATTATTTTAAAGAGTCTATGAAAAATTTCAAGATTGAAAAGATA
AAGAAGATCCACAATCCAGAGCTCCTCAATTGTTTTGAAAGGAGGCGACTGATGATGACA
GAGAAA------------------AAGGAAAGACTTCTATTTTATGCAGCAAGCCGCACC
CAAGTGGATTCCATCTGTGCGAATAATTTTGTC---TGGACCTCACATGGAACT---CAC
GAAAACAAATATGGAAAAGGAAATCACTTCTCAAAGGAAGCCATCTATTCCCACAAA---
---------------AATTCCCTCTAC------GATGCCAAAAATATC---GTTATGTTC
GTGGCCCGCGTCTTGGCGGGA---GATTTTATTGAGGGAAACATGATGTACGTGAACCCT
CCTCCGCCG---------------------TACAACAGCTGTGTGGATACAATGCTGAAT
CCCTCAGTTTTTGTCATCTTCCAGAAGGATCAGATT---TACCCAGCATACCTGATTGAA
TATTCT------------------------------------------------------
------------------------------------------------------------
------------------------------------------------------------
------------------------------------------------------------
------------------------------------------------------------
------------------------------------------GAAATAGACAAAGAGAAA
GACAAAGACAAAGAGAAA---GCCTGTGTGATTAGC------------------------
---
>ENSJJAP00000014458_Jjac/1-2811
------------------------------------------------------------
------------------------------------------------------------
------------------------------------------------------------
------------------------------------------------------------
------------------------------------------------------------
------------------------------------------------------------
------------------------------------------------------------
ATGGCGGACCCCGGCGTGTGCTGCTTCATCACCAAGATCCTGTGCGCCCACGGGGGTCGC
ATGACCCTGGACGAGCTGCTGGGCGAGATCGCGCTCCCGGAGCCG---GAGCTCCGCGAC
CTGCTCCTGACGGCCGGGCCCGATCGCTTCGTGCTGGTGGAGAGCGGA------------
---GGCAGGGCCGGCGTCGCCAGCTCCGTGGTGGCCACCACCCGA---GCCCGGGTCTGC
CGT---------CGCAAGTATTGC---------------CAGAGT---CACTGCGAAAAC
---CTGCAC---CTCTGTAAGCTCAAC------CTGCTG---GGCCGCTGCCACTATTCG
CAAGCGGAG---CGGAACTTATGCAAA---TATTCTCATGAAGTTCTT---TCAGAAGAG
AACTTCCAGGTCCTCAAACAC---------------------------------------
---------------------------------------CACCAGCTCTCTGGGCTCAAC
AAAAAGGAGCTGGCAGTGCTC------------CTTGTCCAAAGTGACCCATTT------
TTCATGCCTGAGGTA------AGTGAGGATTCCCCAGGTCAAGCAGGCAGAGGGTGGGTG
GCGGGC------------------------------------------------GGT---
GCTCTGTCGTGGATG------TGCTGGTGTGGGAGCAGCGCCATCTCGCAGTCAACA---
------------------CCAGGGCTCCGCAGCCCAGGAACTCAG---------------
---TGTCAAGAGCCCCAA------TCTTCCCACTTTGGTTTTGTCTTTCCA---------
GGTCCTAGCGCGCATCGT---------------CGAGGCGCAGCC---AGAGGTAGGAGC
AAAAGCAGAGATCGATTCTTTCACGGCAGCCACGAATTTCTTCCA---GCCGCCTCAGCT
TCT---------------CAGAGGTCCAGCCCAGACAGGACCGGA---TGC---------
------GAGGAGCTCCTGGATGACAAGCCCGTA---------GGAGACCTCACCTACAAG
TTCAAGTACCTCGGGAGT------CAAGAC---CACGCTCAGCCGTCCTCAGTCTCATCT
AAGGTG---GCCGGTCTTGGAGGACCTGGCCCAATGGGAGGCAGCCAGAAGTTTTCC---
GAGAATGGGGGTCTGGATGGCCCCTTCTATAGAAATCATTCGGAATCA------------
------------------------------------------------------------
------------------AGCCCAAGTCGAGCTGCC---ACGGCCGCCTCTCTTGATTCT
GTACCGGCACGTGAGGCTGCACCCATCAGAAAA------GGCATGATTTCCACA------
------GACCTCAAGGGCACAAGCGGT---------------------------------
------TTTGCTGACGGGGTTGCTATGGAT---GGGAAATCCACAAGGTCTTCA------
---AATTACAGAGCCACAGTC---AATGGTCAGAGAGAAAGGACAGTACCTAGCAGCTAT
CAGAATAGCTCAGCTTCT---CCCTGGGACCCTCAGACCACTAGCAGA------------
AACACAGATGAT------GACCCCGGGGTGACATTC---CTGAATGGTAAATACCGAGGA
ACCCCAGTCTGGGCTGGTCCATCTGTGCACAGCGTATCGAATGGCTCTAGTCAAATTCTG
GATGAAATTCCCAAAGTT------------GATGCAGCTAGTGCCACTGGCTTTGGCTTA
AAAGCGGCGGTCACCAGG------GGCAAAGAGGCATTGTACTCTGGGGGTCAGAATTTG
AGAGGCCAGGTTCCAGCCTCGCCTACTGCTCCCGCA------------CAGACCAGCGGA
CTGCCGCAGTCACCTCTA------CCTTCCCCGAGCCACAAGGCCGCAGCTCCTGGGACT
CCTGGCCAG---------------------------------------------------
---------------------------AAGTCTGCCCACACCGCTGTGAGCCCTCCAAGT
GGGCTC------------------TCGAGGGGGACTCCAGTCTCTGATCAGAGTAAGTCA
CTTGACAGGGGTTCCTCATCATCTAGGATGGATGATCATGGCTCAAAGGAAATTTGTCCA
GACTATCTGCTTCAG---GGATGTCAACTT------------------------------
---AGGAACTGCAACAAAATCCACTTCCACCTGCCTTACCGGTGGCAGGTGCTGATGTCA
AGCACTTGGACAGACTTCGGGGACATGGAGAAAATCGAGCAGGCCTATTGTGATCCCCAA
---------AAC---CAAAATTTTTTG------------------------ATAGGAAAC
CACCAA---ATCGATTTTCAGAAAATGACT---TGTGGTGTTAACCCTGTTCGACGCATG
TCTACTGCTTCAACTGTC------TCAGAGCAAGCCAACTCTGTCTTTAACACAAAATGG
CTTTGGTATTGGAAGAGCAAATCTGGCAAGTGGATACAGTATGGAGAAGAG---------
---------------------------------------------------------CCC
AGCTCCAACATTGACTCTTCATACTTGGAGTCTTTCTTTCAGCAGTCCCATTCCAAGGGA
---GTTGTGCCGTTTCAGGCAGGTTCACGGAACTATGAGCTGAGTTTCCAAGGAATG---
---------------ATTCAGACAAACATCCTTTCCAAGACTCAAAGGGATGTCATCAGA
AGGCCGTTGTTTATTTCT------------TCGCAAGACGTGCAGCAGATG---AAGAGA
TGGACAGAGTAC------------------------------CAGCCAGTGAACACC---
CAGGCAGAGGCTCTGACC------TCCAGTTTTCTTCCTCAGAGAGATGATAGCTCCTCT
------------TCGAGTGCC---TACAGGTTGCTGGAGCTCAACAGCCAGCACGTGGAA
TACATCAAAATCAGTGAGTGTTTCAAAGCTTCCATGAAAAACTTCAAGATAGAAAAGATA
AAGAGAATCTGGAATCCGAGGCTCTTGGAGGCTTTTCAAAGGAGGAAAGAGAAGATGCAG
AAGAAA------------------GACGAGGTGCTCCTATTTCACGCAGCCAGCCGCGCC
CATGTTTATTCTATTTGTGTGGATAATTTCGAC---TGGACCATCCACGAAAAT---CAT
GAAACCAAATACGGAAAAGGAAATTACTTTGCAAAGGAAGCCTTCTATTCCCACAAA---
---------------AATTGCCCGTAT------GACAGCAGAAACATC---ATTATGTTT
GTAGCCCGAGTCCTGGTTGGA---GATTTCATCGAGGGACATATGCTTTACAGGAGACCG
CCTGTACAG---------------------TATGACAGCTGTGTGGATACAAGGCTTAAT
CCCTCTGTCTTTGTCATCTTCGAGAAAGATCAGATT---TACCCAGAATATTTGATTGAA
TACACC------------------------------------------------------
------------------------------------------------------------
------------------------------------------------------------
------------------------------------------------------------
------------------------------------------------------------
------------------------------------------GAA---------------
---------ATTGATAAG---CCCTGTGTAATTAGT------------------------
---
>ENSDORP00000023423_Dord/1-2883
------------------------------------------------------------
------------------------------------------------------------
------------------------------------------------------------
------------------------------------------------------------
------------------------------------------------------------
------------------------------------------------------------
------------------------------------------------------------
ATGGCGGACCCAGAGGTGTGCAGCTTCATCGTCAAGGTCCTGTGCGCCCACGGGGGCCGC
ATGACTCTGGACGCGCTCCTGGAGGAGATCGCGCTCTCCCAGGGC---CAGCTCCGCCAG
GTGCTGGAGGACGCCGGGCCCGACCGCTTCGTGCTGCTCCAGACCCGC------------
---AGCAGCACCGGCAGCACCTGGTCAGTGGTGGCCAACACTCGA---GCCCGCGTCTGC
CGT---------CGCAAGTACTGC---------------GAGCGA---GGCTGCGACAAC
---CTGCAC---CTCTGCAAGCTCAAC------CTGCTG---GGCCGGTGCCACTACACG
CAGGCGGAT---CGGAAATTATGCAAA---TATTCTCACTATGTTCTC---TCGGAGGAC
AACTTTATAGTCCTGAAAAAG---------------------------------------
---------------------------------------TACGAGCTCTCTGGGCTTAAC
CAAGAGGAACTAGCCGTACTC------------CTGGTCCAGAGTGACCCCTTT------
TTTATACCTGAGATC------TGCAAAGAGTACAAAGGAGAG---GGACGCAAACCGACG
TGCAGCGAGCATGCAGCGTGTGAGAGGCTGCACATCTGTGAGCACTTCACCCGCGGG---
AACTGCAAGTACCTC---AACTGCAACAGGTCCCACAACCTGATGGACAGAAAGGCGCTC
GCCATCATGAGGGAG---CACGGCCTGAGCCCAGAGGTGGTTCAGAACATCCAGGACATC
---TGCAACAACAAGCAC------GCTCGCAGGAACCCGCCCCGCTCCAGA---------
GCTCCCTTGAATCATAGA---------------GCCCCACCGGCATCACGAGGTCGAAGC
AAAAGTAGAGACCGATTTTTTCAGTCCAGCCAAGAATTCATTTCA---ACT---------
------GCTTATAAGCCCTGCACACCCAGCCTGGGTGCCATGGGT---TTT---------
------TCGCCTTCTCTCGAGGATGGT---ATT---------AATAATCTTGAGGAGGAG
TTCAGCTGTCTGGGGCGT------GAGGAT---CTGGCTCAGTCTTCCTCAGCCTCAGCT
AAGGTT---GCCAGTCTAGGAGGAGCACCTCAAGCAGGAGGAAGCCAGAGAGCATCA---
AAGGATAACGGTCCCGACAGCTTCTTTTACAGGAATCATTCCGATTCA------------
------------------------------------------------------------
------------------ACATCCAGCCAGGCTGTT---TCTAGCTCTCTCCTTGGTTTT
ACAAAAACACCTGAAGCCATAACCTCCAACAAGAGCCTGGGGAATGTTTCATCAGATCAT
GTC---------AAAGGCAAGAGTGGAACTCAAGACATCCAG------CAAGTCCTTCTT
AAAAATAAGGCCAACGGAGTGGCTGCAGAT---CTAACTTCTCTAAGATCTGTC------
---AGTTACAGAGCCGCTGCCATCAATGATCAAAGAGAAGTAACCTTGTCTGGGAACCAT
CTGAACAATGGAAGTACT---TTCTGGGATCTCCAGACCACTGGCAAA------------
AAGACTGGTGATGATAATGACCCAGAATTGACATTT---TTGAATGGTAAATATGGAGCT
ACATATAAACACACCGAAGAACCGACTCACTCACATTATGAAGTTACTAATGCAGATCAA
TTTTGTGTC------------------------------------ACAGGTTTGGGCTTA
AAAACAGCAGTCACTGGA------GAAAAAGATGCATTCTATTTGAGAAGTAAGGGTCCA
CGAAGCCAGGTCCCAGCCACCCCTGGGGAAGCCACTGCTTCTGCA---GGAGTCAGCATG
CTGCCCCAATCACCTCCA---------CCTTCCTCTGTCAGAATTGGAGACTATGGGGCC
CAAGGCTCC---------------------------------------------------
---------------------------TCTTTTCCCCAAAGCAGTAAGGGAGCCAGTTAT
TCATTA------------------------------------------TATTCCATGTCT
AGGATCTCAAGTATCACATCTACA---ATGAATAATGCTGGCCCAAAGGAAATTTGTCTA
GACCATCTGTATATG---GGTTGC------------------------------------
------AACTGCAACAAAATACACTTTCACCTGCCCTACCAGTGGCAGATTCTGATTTCC
AACACCTGGAGGGACTTGCCGGCCATGGAGCAGATCGAGGAGGCCTACTGTGACCCTCAG
---------AAG------------------------------------------CACAAC
CGTGAA---ATCGATTTCAAGAAGATGATT---TGTGATTTTCATCCCATCCGACGCCTC
TCCACCCCTTCCGCTGCCGTC---CCAGAGCTGGCCAATGCTGTCTTCACCACCAAATGG
CTTTGGTATTGGAAGCACAAATCTGGTAAATGGATTCAATACGGA---------------
------------------------------------TATGACAAC---------CAACCC
AGTTCAGACATCGACTCTTCCTACCTGGAGTCCTTTTAT---CTGTCCTGTCCCAGAGGA
---GTTGTGCCATTTCAGGAGGGTTCGAGGAACTTCGAGCTGAGTTTCCAAGGGATG---
---------------ATTCAGACAAACATTGCTTCCAAGACGCAGAAGGATGTCATCCGA
AGGCCGGTGTTTGTTTCT------------TCGCGGGATGTGGAGCAGATC---AAAGCA
AGAGCAGTCCAT------------------------------CAGCCTCTGGGGAGC---
AGGTCAGAAGCTTTAACT------TCGGAATTTCATCTTCAGACA---GTGGCTGACTCC
------CTCCCTGCCAGTACC---TATGAGTTGTTGGAGCTGAATAGTTACTGTCAGGAA
TATGCAACAATTAGTGAACAGTTTAAGACTTCTATGAAAAATTTCAAGATTGAAAAGATA
AAGAAGATCAACAATCCAAAACTCTTGGATACTTTTGAAAGTAAGAAATGGACGATGAAT
AAGAGA------------------GACGAGAAACTTCTCTTCTATGCAACAAGCCGTGCC
CATGTAGATTCCATCTGTGCAAATAATTTCGAC---TACGTCTTACATGGAGCT---CAT
GAAACCAAATATGGAAAAGGCAATTACTTTACAAAAGAAGCCATCTATTCCCACAAA---
---------------AGTTACGCATGT------GATACCAAAAATACC---GTCATGTTT
GTAGCCCGAGTCCTGGCTGGA---GAGTTCATCGAAGGAAATATGGCGTACACGAGCCCC
CCTTCCATG---------------------TATGACAGCTGTGTGGATACACGGTTGAAT
CCTTCTGTCTATGTCATCTTCCAGAAAAGTCAGATT---TACCCAGCATACGTGATTGAG
TATGTG------------------------------------------------------
------------------------------------------------------------
------------------------------------------------------------
------------------------------------------------------------
------------------------------------------------------------
------------------------------------------GAA---------------
---------TCAGATAAA---GCCTGTGTGATAAGT------------------------
---
>ENSODEP00000018088_Odeg/1-2787
------------------------------------------------------------
------------------------------------------------------------
------------------------------------------------------------
------------------------------------------------------------
------------------------------------------------------------
------------------------------------------------------------
------------------------------------------------------------
ATGGCGGACCCGACGGTCTGCTGCTTCATCACCAAGATCCTGTGCGCCCACGGCGGCCGC
CTCAGCCTGGAAGCGCTGCTCGGCAAGATCGAGCTCTCCGAGGCG---CAGCTCCTGGAG
GTGCTCAAGGACGCCGGGCCCGACCGCTTCTTGGTGCTGGAGACTGGG------------
---GACAGGGCCGGCGTCACCCGCTCGGTGGTGGCCACCACCCGA---GCCCGCGTCTGC
CGT---------CGCAAGTTCTGC---------------GACAGA---CCCTGCGAAAAC
---CTGCAC---CTCTGCAAGCTCAAC------CTGCTG---GGCCGATGCCACTACTCG
GACTCCGAG---CGGAACCTATGCAAG---TACTCTCATGACGTTCTC---TCAGAAGAC
AATTTCCGGGTCCTCAAACAT---------------------------------------
---------------------------------------CACGAACTCTCTGGTCTAAAC
CAAGAGCAACTAGCTGTACTG------------CTTGTCCAAAGCGACCCCTTC------
TTCCTGCCTGAGATA------TGCAAAAGTTATAAAGGAGAG---GGTCGAAAACAGATC
TGTAGCCAGCAGGTGCCGTGTAACAGACTCCACATCTGCGAACACTTCACGCGGGGG---
AACTGCAGCTACCTC---AACTGCCTCCGATCCCACAACCTGCTGGACAGAAAGGTCCTG
GCTATCATGAGAGAG---CACGGGCTGAGCCAGGAAGTGGTCCAGAACATCCAGGACATC
---TGCAACAGCAAGCAC------ATGCGGAAGAACCCTCCCGGGCCCAAA---------
---AATGCTGGAAACCGT---------------AGAGGTGGAGTAGGCAGAGGGAGAAGC
AAGAGCAGAGACCGGGTCCCTCAGGACACCAAGGAGTTCTTTCCT---------TCCACC
CCC---GCTCACAAGTCGGGCACTTCCAGTCCGGTTGGCACCAGC---AGC---------
------AGGGCTTCCCTGGGGGACAAGGCTGTC---------AACGAACTCACCCAAAAG
TTGGCCTTTCTGGAGAGT------CGGGATCTCCTTGCACAGCCGTCCTCAGTCTCATCT
AAGGCT------------------GCTGGTCAACTAGCAGCGAGCCAGCGGTTCTCA---
GAGAATGGCCTTCCGGATGGCCTCTTTTATAAC---------------------------
------------------------------------------------------------
------AAGAGTGTGTTCTTTCCGAGCCAAGCAGCT------CCTGGTTCTCTTGATTCT
GCACAAACACCCAAAGCCTTAACCTCCAGAAAGCCGACGGGAATGCTTTCATCGGACCAT
GTG---AACATCAGAGGCAAGAGTGGGACCCTAGACACCCAG---CAAGTCCCTCTTTTC
AATAATAATCCTGATGGAGTGGCCGCGAAC---------------------ATG------
---AATTTTGGAATGACACCC---AATGGCCAGAGAGAAATACCACTACCGAGTTATCAG
CAGAACAGCAAAGTTACT------GCCCTGGACCACCAGAGTGGCCGC------------
ATTACTAGTGAG------GACCCTGGAGTGGCATTT---CTGAATGGTAAATACAGAGGG
AAGACCTTTGGGGCTGGTCAGTTTGCCTATAAAGGCACCAAGAGTCATGGG---------
------------------------------------------------------------
------------------------TGGGGTGCTGCATTTTATTCTGGAAGTCAGAGTGCC
AGAGGCCAGGTCCCAGCCACTGCTGGGGAAACCTCTGTCCCTGCA---CAAGTCCACAGG
CTGCCTCAGTCTCCTCGGCCTGCCTCAGGTGCCAGAGCTCACACATGCACCTTC------
------------------------------------------------------------
------------------------------------------------------------
------------------------------------CTTTGTTTTATAGATTGCATATCT
GACGTTGCCAGTACCACGTCT---AGGACAGCTAGCCACGGCCTGGAGAGCATTTGTGTG
GATTATCTGCAAAAC---TGTTGTCAACTTAAC---------------------------
---AGTAGCTGCAGCAAAATTCACTTCCACCTGCCCTACCGGTGGCAGCTGTTG---ACG
CACACTTGGTTGGACCTCTCGGACATGGAGAAGATTGAGAAGGCCTACTGCGACCCCCGG
---------AAC---CACATGATTTCA------------------------GTAGGAAAT
TATACA---ATCGACTTCCAGAAGATGACG---TGTGGCAGTAGGCCCATTCGACGCATC
TCTACCCCTTCGTCTGGT------ACGAATCGGACCGATTCAGCCTTCACCACCAAGTGG
ATTTGGTACTGGCAGAATGAACTTGGCAAATGGGTTCCGTATGGCGAAGGG---------
---------------------------------------------------------CCA
GGATCTGATGTGGACTCTTCCTACCTGGAGTCTTTCTTT---CAGAGCTGTCCTAAGGGA
---GTCATACCATTTCAGGCAGGCATTCGGAACTACGAGCTAAGTTTCCAAGGGATG---
---------------ATTCAGACCAACATCATTTCCAAGACTCAGAAGAATGTTGCCCGA
AGGCCAACATTTGTTTCC------------TCGCTGGATGTGGAACAGATG---AGAAGA
AGGCCAGATCAT------------------------------CAGCCTGCTCAGACC---
CTGCCCAAGGCTGTGGCC------TCAACGTTTGCTCCTCAGAGT---GAGGGTCACTCT
------CTCTCTTCGAATGGA---TACAAGTTGCTGGATCTCAGTAATGAGTCTGTAGAA
TACGTCAACATAAGGGATCGTTTCAAAGAGTCTATGAAAAATTTCAAGATCGAAAAGATA
AAGAAGATCCATAATCTAGAGCTCTTGAATTTGTTTGAAAGGAGGCGACTGATGATGACA
GAGAAA------------------AAGGAAAGACTCCTATTTTATGCAACAAGCTCTGCC
CACGTGGATTCCATCTGTGCGAATAATTTTGTC---TGGACCTCACATGGCACT---CAG
GGCAGCAGATATGGAAGAGGAAATCACTTCTCAAGGGAAGCTATCTATTCCCACAGA---
---------------AATTGCCCGGAT------GATGCCAGAAGCATC---GTTATGTTT
GTGGTCCGAGTCTTGGCGGGA---GATTTTATTGAGGGAAACATGTTGTATGCAAGCCCT
CCTCCACCG---------------------TACAATAGCTGTGTGGATACAATGGTGAAT
CCTTCTGTTTTCGTCATCTTCCAGAAAGATCAGATT---TACCCAGCGTACTTGATTGAA
TATACT------------------------------------------------------
------------------------------------------------------------
------------------------------------------------------------
------------------------------------------------------------
------------------------------------------------------------
------------------------------------------GAA---------------
---AAAGAGAAAGAGAAA---GCCTGTGTGATTAGT------------------------
---
>ENSMAUP00000006416_Maur/1-2820
------------------------------------------------------------
------------------------------------------------------------
------------------------------------------------------------
------------------------------------------------------------
------------------------------------------------------------
------------------------------------------------------------
------------------------------------------------------------
ATGGCCGACCCCGGGGTGTGCTGCTTCATCACCAAGATCCTGTGTGCCCACGGGGGCCGC
ATGACCCTGGAGGGGCTGCTGGCTGAGATCGCGCTCCCCGAGGCG---CAGCTCTGCGAG
CTGCTGGAGGCGGCGGGGCCCGACCGCTTCGTGCTGCTGGAGATCGTA------------
---GGCCAGACCGGGGTCACTCGGTCGGTGGTGGCCACCACCCGA---GCCCGCGTCTGC
CGT---------CGCAAGTACTGC---------------GAGAGA---CCCTGCGACAGC
---CTGCAC---CTCTGCAAGCTCAAC------CTGCTG---GGCCGCTGCCACTATTCA
CACGCTCAG---CGGAACCTTTGCAAA---TATTCCCATGAAGTTCTC---TCGGAACAG
AATTTCCAGGTTTTGAAGAAT---------------------------------------
---------------------------------------CATGAGCTCTCTGGGCTTAAC
CAAGAGGAACTGGCAGTACTC------------CTGGTCCAGAGCGACCCGTTT------
TTCATGCCTGAGGTA------------------------------GGTCCCAATTCCCAG
GCCTGTCAGTTGAGAAGTTGCAACAGA------------GACACAATGGCCAGAGGA---
------------------------------------GACCTGAGCTTGAATTTCTCTTTC
CGGTTTCTCTTTTCA---------------------------------------------
------------------------------------------------------------
GCTCCCCAACCATATCGC---------------AGAGGCAGGGCC---AGAGGCAGAAGC
AAAAGCAGAGACCGGTTCTTTCAGAACAGTCTAGAATTTCTCCCA---ACTGTCTCACCT
GCG---------GAATCTGGTCCACCGAGCCCAGATGCCTCTAGC---TGT---------
------AAGGATCCCCTGGAGGATGTGTTTGCG------------GATGTCACTCAGAAG
TTCAAGTACCTGGGCACT------CAAGAC---TGTGCACAGCTTCCCGCCGCTCCACCT
AAGGCTGCCAGCCAAATGGGAGGAGCCAGCCAAATGGGAGCGGGCCTGAAGTTTTCA---
GAGAATGGGGACCCAGGCGGCCTATTTTCTAGGAGTCCTTCTGATTCATTCTTAAATCAA
GCTGCC------------------------------------------------------
---------------------------------------AGCGGCCTTCATCTCGATGTG
ACACAGACACTTGAAGCCATGGCCACGAAA------ACAAATAAGCCTTCTGGACACCGC
ATA---GATGTCAAGAGCAAGAATGAGGTCCACGACGTCCTG---CAAGCCCCCTTTTTT
GATAGCTATGCTGGTGGAGCGACTATGGAA---GGAACAGCCTCAGGAATTCTA------
---GGTAGCAGGGCCACAGCC---AACGGTCTGGGAGAAATGATATTACCTAGCGGCCAT
CAGAAGAGTGCAGCTAAC---CCTCAGGGTCCCCAGACCACCGGGAGA------------
ATCACCGACAGC------AGCCAAGACGCAGCGTTC---CTGAGTGGTAGATACGGAGGA
AATGCAGTCTGGGCTAGTAAATCTACCCACAGCGAACCAAACGGCTCTAGTCAAGTTATG
AACGGAACTCCTGATGTC------TCTAAAAGTAGTGCC------GCTGGCTTTGGTGTG
AAAGCAGCAGTCGCCGGG------AGAAAAGAAGCTACATGCCCCGGAGGTCAGAGTCTG
AGAGGCCAGGTCCTGGCCGTGCCTGAGGAGATTACTGCCCCTGTA---CAAGCCAGCAGG
CTGCCTCAGTCATCCCCA------ACTTCCTCAAGCCACAGAGTCGCAGCCCCTGGGACC
CTTGACAAG---------------------------------------------------
---------------------------AACTCGGCACGTACCTCTGTGAACCCAGCTCAT
AAGCCC------------------TCAAGGGGGACCTCAGACTCTGAGTATCCCCCGTGC
CCCATCACGAGTTCTGCATCCCTTAAGACGGATGATCATGGGCCAAAGGAGATCTGTCAG
GACTATCTGCATAAG---GGCTGTCTACAG------------------------------
---AGCAACTGCAGCAAGAGCCACTTCCATCTGCCCTACCGGTGGCAAGTGTTCCTAGAC
AATTGTTGGGTTGACTTCCAGGCCATGGAGGACTTCGAGCGGGCCTATTGTGATCCCCAA
---------AAT---GAGGTCATCACG------------------------ATAGGAAAG
CATCAG---ATCAATTTCCAGAAGATGACT---TGTGGCTCTTACCCCATCCGCCGCCTC
TCCACGCCTTCGTTCGAT------GCACAGTCCGTTAATTCCGTCTTCAGCACCAAGTGG
CTCTGGTACTGGAGGAATGAATTTAACAAATACGTACAGTATGGGGATGAG---------
------------------------------------AGAGAAAGC---------CAGTTC
AGTTCCGACATCAGCTCTCCGTACCTGGAGTCTGTCTTC---CAGTCCTGTCCCAGGGGA
---GTTGTGCAGTTTCAGGCCGGCTCACAACACTACGAATTAAGCTTCCAAGGGATG---
---------------ATTCAGACAAACATAGCTTCCAAGACTCAGAGGCATGTAGTCAGA
CGGCCAGTGTTCGTCTCG------------CGGACGGATGTGGAGCACAGG---AGGAGG
GGCGCAGACTGG------------------------------CAGCCAGTGATGCCT---
GTGGTAGAGGCTCTGACC------CTGGATTCTCCTCCCCAGAGG---AATACTAGCACA
------TTTCCTTCTAACAGA---TACGAGTTGGTATCACTCGATAGCCAGGATGTGGAG
TATGTCACAATAAGTGAACTTTTTAAAGCATCCATGAAGTATTTCAAGATTACAACCATA
AAGAGGATATGGAATGAAGACCTCTGGAACACTTTTGAAAGGAAGAAGGTGGCGATGAGG
AACAGC------------------AACGAGATGCTTCTGTTTCACGCAACATGCCGTGCC
CACGTGGATTATATCTGCAGGAGCAATTTCGAC---TGGATCCTAAACGGGAGT---CGG
GAGACCAAATACGGAAAAGGAAATTACTTTGCAAAAGAAGCCATGTATTCCCACAAG---
---------------AATTGTCCATAC------GAGGCCAAAAACATC---GTCATGTTT
GTCGCCCGAGTCTTGCCTGGA---AACTCCATCGAAGGCAATGTGACATACAGCAGGGCG
CCTGCTCTC---------------------TATGACAGCTGTGTGGACAGCAGGTTGAAT
CCCTCCGTCTTTGTCATCTTCAAGAAAGAGCAGATT---TGCCCAGCATATGTGATTGAG
TACACG------------------------------------------------------
------------------------------------------------------------
------------------------------------------------------------
------------------------------------------------------------
------------------------------------------------------------
------------------------------------------GAG---------------
---CTAGAAAAAGAGAAA---CCCTGCACAATTAGT------------------------
---
>ENSSTOP00000005068_Itri/1-2400
------------------------------------------------------------
------------------------------------------------------------
------------------------------------------------------------
------------------------------------------------------------
------------------------------------------------------------
------------------------------------------------------------
---------------------------------------------------ATG------
------------------------------------------------------------
------------------------------------------------------------
------------------------------------------------------------
------------------------------------------------------------
------------------TTTTCT---------------TCTAGG---------------
------------------------------------------------------------
---------------AATTTATGCAAA---TATTCTCATGAGGTTCTC---TCAGAAAAG
AATTTCCAAGTCCTGAAAAAC---------------------------------------
---------------------------------------CACGAGCTCTCTGGACTTAAC
CAAGAGCAATTAGCTGTACTC------------CTCCTCCAAAGCGACCCGTTT------
TTTATGCCTGAGATT------TGCAAAAGTTATAAAGGAGAA---GGTCGAAAGCAGATT
TGTAGCCAGCAGCCACCATGCGAGAGACTCCACATCTGTGAGCACTTCACGCGAGGG---
AACTGTAGTTACCTC---AACTGCCTGAGGTCCCATAACCTGATGGACAGAAAGGTGCTG
GCCATCATGAAGGAG---CACGGGCTGAGCCCAGATGTGGTCCAAAACATCCAGGACATC
---TGCAACAACAAACAT------GCCCGTAGGAACCCTTCTGGGCCGAGA---------
GCTCCTACCCCGCACCGT---------------AGAGCTGGGATGACTAGAGGTAGAAGC
AAGAGTAGGGACAGATTCCTGCCGGAGAGCCAAGAGTTTCCTCCA---TCTGCCTCAGCA
GCT---GCTCAGAATTCCCGCACATCCAGTCCGGATGTGGTCGGC---CAA---------
------AGGCTTTTCCTGAAGGACGTGGGGGTC---------GGTGACCTCACCTACAGG
TTCACATATCTGGGGAGT------CAGGAT---CGCACTCCACCTTCCTCCCTCTTGTCT
AAGGCA---CCTGGTCTTGGTGGACCAGGTCAGGTGGGGTCAAGCCAGAAGTTTTCA---
GAGAATGGAAGTTCAGATCGCCTCTTTTATAGGAATCAT------------------TCA
GATTCAACGCCGTCCTCCAGCCAGAAGGGGTCCCCAACCTGGCAGAACGACCAAGGCCCC
AGGAGAGACAATGTGTTTTTTCCAGGTCAAGCTTCT---GGGGGCTCCCCTCTTGGTTTG
GGGAAAACCCCTGAAACCGTAACCACCAGAAAGAGCACTGCCATCCTCTCCCCAGACCTT
GTG---AATGTCAAGGGCCAGAATGGGACTCAGGACACTCAGCGGCATGTCCCTCTTTTT
AATAATAATTATGATGGAGCGACCATGGAT---ATAACTTCCGCAAGATTTCTA------
---AATCACGGGACCACAACC---GGCAGCCAGAGAGAGATGGCGGTAGCTAGGAATCAA
CAGGGCAATGGAACTGCT---CCCCAAGATGTGCACACCACTGCCCGA------------
ATGAGAAAT---------GACCCAGGAGTGGCATTT---TGTAAT---------------
------------------------------------------------------------
------------------------------------------------------------
------------------------------------------------------------
------------------------------------------------------------
------------------------------------------------------------
------------------------------------------------------------
------------------------------------------------------------
------------------------------------------------GATTCCATATTG
GATGTCGTTAGCACC---TCTTCTAGGATGGATGATCATGGCTCGAAGGAAATTTGTCTA
GATTATCTGCATAAG---AGCTGCCAGCTTAAT---------------------------
---AGCCTCTGTAACAAAATCCACTTCCTCCTGCCCTACCGATGGCAGATATTCAATTCA
GACACTTGGATGGACATTCCGTACATGGAGAAGCTTGAGGAGGCCTATTGTGATCCCAAA
---------ACC---CACATCTTTTTT------------------------GTAGGAAAT
GATAAA---ATCAATTTCGAGAATATGACT---TGTAACTCGAGTCCCATCCAACGCCTC
TCCACTCCTTCGTCTGTC------ACAACTTTGGCCAACTCTGTCTTTGCTACCAAATGG
GTTTGGTATTGGAAGAATGAATCTGACCAATGGATTGAATATGGGGAGGAG---------
------------------------------------AGCAACAAC---------CAGCCC
GGTTCCAACATCGACTCCACATATCTGGAGTCCATGTTC---CAGTCCTACCCCAGAGGA
---GTGGTGCCCTTCCAGGCGGGGTCACGGAACTACGAGCTGAATTTCCAAGGGATG---
---------------ATTCAGACAAACATAATTTCCAAGACTCAAAAGGATGTCGTCAGA
AGGCCGACATTGTTTTCT------------TCCCAGGATACGAAGCAAATG---AGAAGG
GAGCCAGACCAT------------------------------CAGGTGGCACAGACT---
GCAGCAGAGGCTTTGACCATGTCCTCGAAATCGCTTCCTCAGCCG---GACCTTGGCTCC
------CACCCTCCAAGTAAA---TATAAGTTGGAGGAGCTCGATAGCCTAAGCGCAGAA
TATGCCAACATAAGTGACTATTTTAAAGCTTCCATGAAAAATTTCAAGATTGAAAGGATA
AAGAAGATCCATAACCAAGAGCTCGAGAAGAATTTTGAAAGGAAGAAATCGGAGATGCAG
ACA---------------------GAAGAAAAATTGCTGTTTTATGCAACAAGCCGTACC
AATGTGGATTATATTTGTTCTTATAATTTCAAC---TGGTCTGTGCATGGACTT---CAT
GAAATCAAATATGGAAAAGGAAATCACTTTGCAAAAGAAGCCTTCTCTTCCCATAAA---
---------------AATTGCCAGGAT------GATGTTAAAAGCCTG---GTTATGTTT
GTAGCCCGAGTCCTGGTTGGA---AATGTTGCCGAGGGAAGAATGACGTATAGGATGCCT
CCTCCACGC---------------------AGTGACAGCTGTGTGGATAACACTGTGAAT
CCCTCCGTTTTTGTCATCTTTCATAAGGATCAGATG---TACCCAGCATATGTGATTGAA
TACACT------------------------------------------------------
------------------------------------------------------------
------------------------------------------------------------
------------------------------------------------------------
------------------------------------------------------------
------------------------------------------GAG---------------
---------ATGGATAAA---GCCTGCGTGATTTGT------------------------
---
>ENSRNOP00000018782_Rnor/1-2943
------------------------------------------------------------
------------------------------------------------------------
------------------------------------------------------------
------------------------------------------------------------
------------------------------------------------------------
------------------------------------------------------------
------------------------------------------------------------
ATGGCAGATCCCGGGGTATGCTGTTTCATCACCAAGATCCTGTGCGCCCACGGGGGCCGT
ATGACCCTGGAGGAACTGCTGGGTGAGATCAGGCTCCCCGAGGCG---CAGCTCTACGAG
CTGCTGGAGACGGCGGGGCCCGATCGCTTCGTGCTATTGGAGACTGGA------------
---GGCCAGGCCGGGATCACTCGGTCTGTAGTGGCTACTACTCGA---GCCCGCGTCTGC
CGT---------CGGAAGTACTGC---------------CAGAGA---CCCTGCGACAGC
---CTGCAC---CTCTGCAAGCTTAAT------CTGCTC---GGCCGGTGCCACTATGCA
CAGTCTCAG---CGGAACCTCTGCAAA---TATTCTCACGATGTTCTC---TCGGAACAG
AACTTCCAGATCCTGAAGAAT---------------------------------------
---------------------------------------CATGAGCTCTCTGGGCTTAAC
CAAGAGGAGCTAGCTTGCCTC------------CTGGTCCAAAGCGACCCTTTT------
TTCCTGCCCGAGATA------TGCAAGAGTTACAAAGGAGAG---GGCCGAAAACAGACC
TGCGGGCAGCCACAGCCATGCGAGAGACTCCACATCTGTGAGCACTTCACCCGGGGC---
AACTGCAGTTACCTC---AACTGTCTCAGGTCTCACAACCTGATGGACAGAAAGGTGTTG
ACCATCATGAGGGAG---CACGGGCTGAGTCCTGATGTGGTCCAGAACATCCAGGACATC
---TGCAACAACAAACAC------GCCAGGAGGAACCCGCCTGGCACGAGA---------
GCTGCCCATCCACACCGC---------------AGAGGCGGCGCACACAGAGACAGAAGC
AAAAGCAGAGACCGCTTCCTTCACAACAGTCTAGAATTTCTCTCA---CCTGTTGTCTCA
CCT------CTGGGATCTGGTCCGCCTAGCCCAGATGTCACCAGC---TGT---------
------AAAGATTCCCTGGAGGATGTGTCTGTG------------GATGTCACCCAGAAG
TTCAAGTACTTGGGGACG------CACGAC---CGTGCGCAGCTCTCCCCAGTCTCATCT
AAGGCT---GCTGGTGTTCAAGGACCCAGTCAAATGAGAGCAAGCCAGGAGTTTTCA---
GAGGATGGGAATCTAGATGACATATTTTCTAGGAATCGTTCTGATTCATCATCAAGT---
------------------------------------------------------------
---------------------------------------CGAGCCTCCGCTGCCAAGGTG
GCACAAAGAAATGAAGCTGTGGCCATGAAAATGGGCATG---------------------
------GAGGTCAAGGGCAAGAAGGAGGCTCCAGACATCGAT---CGGGTCCCATTTTTA
AATAGTTATATTGATGGGGTGACCATGGAAAAAGCATCGGTCTCAGGAATTCCA------
---GGCAAAAAGTTCACAGCC---AATGATCTGGAAAATTTGCTATTACTTAACGACACT
TGGAAGAATGTGGCTAAG---CCCCAGGATCTGCAGACCACAGGCAGA------------
ATCACTGACAGT------GGCCAAGACAAGGCATTC---CTGCAGAGTAAATATGGAGGA
AACCCAGTGTGGGCAAGTGCATCCACCCATAATGCCCCAAATGGCTCTAGTCAAATTATG
GATGAAACTCCTAATGTCTCTAAAAGTAGTACC------------AGTGGTTTTGCCATA
AAACCAGCAATTGCTGGA------GGAAAAGAAGCAGTCTATTCTGGAGTTCAGAGTCCG
AGAAGCCAGGTCCTAGCTATGCCTGGGGAGACTACTACCCCTGTA---CAGAGCAACAGG
CTGCCTCAGTCGCCTCTG------TCTTCCTCAAGCCACAGAGCTGCAGCCTCTGGGAGC
CCTGGCAAG---------------------------------------------------
---------------------------AACTCCACCCATACCTCTGTGAGCCCAGCCATC
GAGTCTTCAAGGATG---------------ACATCAGACCCCGATGAGTATCTCCTACGC
TACATCCTAAATCCTTTATTT---AGGATGGATAATCATGGCCCGAAGGAAATCTGTCAG
GACCATCTGTACAAG---GGCTGTCAACAG------------------------------
---AGCCACTGCGACAGGAGTCACTTCCATCTGCCCTACCGGTGGCAGATGTTCGTATAT
ACCACTTGGAGGGACTTCCAGGACATGGAGTCTATCGAACAGGCCTATTGTGATCCCCAC
---------GTT---GAACTCATTTTG------------------------ATAGAAAAC
CATCAG---ATCAATTTCCAGAAAATGACC---TGTGACTCCTACCCCATCCGACGCCTC
TCCACTCCCTCATATGAG------GAAAAGCCACTTAGTGCTGTCTTCGCCACCAAGTGG
ATTTGGTATTGGAAGAATGAATTTAATGAATATATCCAGTATGGGAATGAG---------
------------------------------------AGCCCAGGC---------CACACC
AGCTCTGACATCAACTCTGCGTACCTGGAGTCTTTCTTC---CAGTCTTGTCCCAGGGGA
---GTTTTGCCATTCCAGGCTGGTTCACAGAAGTACGAGTTAAGCTTTCAAGGGATG---
---------------ATTCAGACAAATATAGCTTCCAAGACTCAAAGGCATGTTGTCAGA
AGGCCAGTATTTGTTTCT------------TCGAACGATGTGGAGCAGAAG---AGAAGA
GCTCCAGATCAT------------------------------CAGCCAGTGACGCCC---
AAGGCAGATGCTCTGAAT------------TCTATTCCCCAGAAG---AATGCTAGCACT
------GTTTTGCCCAACGAA---TATGAGTTTCTAGAACTCAATGACCAGGATGTGGAG
TATGTCACAGTAAGCGAACAGTTTAAAGCATCCATGAAACCTTTCAAGATTGTGAGAATA
AAGCGGATATGGAACCAAAAACTCTGGGACGCTTTTGAAAGGAAGAAGGAAAAGATGAAA
AATAAA------------------AACGAGATGCTCCTGTTTCACGCCGCATGCCGTGCC
CATGTGGATTATATCTGTAAGAATAATTTCGAG---TGGATCCTACATGGAAGT---CGG
GAGACCAGATATGGAAAAGGAAATTATTTTGCAAAAGAAGCCATCTATTCCCACAAG---
---------------AATTGTTCATAT------GATATCAGAAACATT---GTTATGTTC
GTAGCCCGAGTCCTGGTTGGA---AACGTCATTGAAGGGAATATGACGTTCAGTAGCCCT
CCTGCACTC---------------------TATGACAGCTGCGTGGACACCAGGCTGAAT
CCCTCCGTCTTTGTCATTTTCCGGAAAGAACAGATT---TACCCAGAGTATCTGATTGAG
TATGTG------------------------------------------------------
------------------------------------------------------------
------------------------------------------------------------
------------------------------------------------------------
------------------------------------------------------------
------------------------------------------GAA---------------
---TCAGAGAAAGAGAAA---GGTTGCATAATTAGT------------------------
---
>ENSCGRP00001013881_Cgch/1-2967
------------------------------------------------------------
------------------------------------------------------------
------------------------------------------------------------
------------------------------------------------------------
------------------------------------------------------------
------------------------------------------------------------
------------------------------------------------------------
ATGGCCGACCCCGGGGTGTGCTGTTTCATCACCAAGATCCTGTGCGCCCACGGGGGCCGC
ATGACCCTGGAGGAACTGCTGGCCGAGATCGCGCTCCCCGAGGCG---CAGCTCCGCGAG
CTGCTGGAGGCGGCGGGGCCCGATCGCTTCGTGCAGTTGGAGATCGTA------------
---GGCCAGACCGGGGTCACTCGGTCGGTGGTGGCCACCACCCGA---GCCCGCGTCTGC
CGT---------CGCAAGTACTGC---------------GAGAGA---CCCTGCGACAGC
---CTGCAC---CTCTGCAAGCTCAAC------CTGCTG---GGCCGGTGCCACTACTCA
CACTCCCAG---CGGAACCTTTGCAAA---TATTCTCACGAAGTTCTC---TCGGAACAG
AACTTCCAGGTCTTGAAGAAT---------------------------------------
---------------------------------------CATGAGCTCTCTGGGCTTAAC
CAGGAGGAGCTGGCAGTACTC------------CTGGTCCAGAGCGACCCGTTT------
TTCATGCCTGAGATA------TGCAAAAGTTACAAAGGAGAG---GGCCGCAAACAGATA
TGCGGACAACCACAGCCATGTGAGAGACTCCACATCTGTGAGCACTTCACCCGGGGC---
AACTGCAGTTATCTC---AACTGCCTCAGGTCTCACAACCTGATGGACAGAAAGGTGTTG
GCCATCATGAAGGAA---CACGGGCTGAGTTCTGATGTGGTCCAGAACATCCAGGACATC
---TGCAACAGCAAGCAC------TCTCGGAGGAACCCACCCGCCATGAGA---------
GCTCCCCAACCACATCGC---------------AGAGGCCGGGCC---AGAGGTAGAAGC
AAAAGCAGAGACCGGTTCTTTCAGAACAGTCTAGAATTTCTCCCA---ACTGTCTCCCCT
GCG---------GAATCTGGTCCACCTAGCCCAGATGCCACTAGC---TGT---------
------AAGGGTTCCCTGGAGGATGTATCTGCA------------GATGTCACTCAGAAG
TTCAAGTACCTGGGGACT------CAAGAC---TGTGCACAGCTTTCTTCAGTGTCACCT
AAGGCT---GCCGGTCTCCGAGGAGCAGGC---------------CTGAAGTTTTCA---
GAGAATGGGGACCCAGGTGGCCTATTTTCTAGGAGTTGTTCTGATTCA------------
------------------------------------------------------------
------------------TCCTCAAATCTAGCTGCC---AGCGGCTTTCATCTCGATGTG
ACACAAACACTTGAAGCCATGGCCAAGAAA------ACAGATAAGCTTTCTGGGTACCAC
ATG---GATGTCAAGAACAGAAGTAAGGCCCATGACAAGCAG---CATGTCCCTTTTTTT
GATAGCTGTGCTGGTGGGGCGAAGATGGAA---GGAACAGCCTCAGGAATTCTA------
---GGTAACAGGGCCACAGCC---AACGGTCTGGGAGAAATA---TTACCTAGCAACCAT
CGGAAGAGTGCGGGTAAC---CTTCTGGATCTCCAGATCACCAGCAGAGTCGCCGACAGC
ATCGCCGACAGC------GGCCAAGACATGGCATTC---CTGGGTGGTAAATATGGAGGA
AACACAGTCTGGGCTAGTAAGTCTACCCATAGTGACCCAAATGGCTCCAGTCAAATTATG
AACAAAACTCCTGATGTC------TCTAAAAGTAGTGCC------ACTGGCTTTGGTGTA
AAAGCAGCAGTCACTGGA------AGAAAAGAAGCTATGAGCTTTGGAGGTCAGAGTCTG
AGAAGCCAGGTCCTGGCTATGCCCGAGGAGATCACTGCCGCTGTA---CCAGCCAGCAGG
CTGCCTCAGACACCTCCA------CCTTCCTCAAGCCACAGAGTTGCAGCCTCTGAGATC
CTTGGCAAG---------------------------------------------------
---------------------------AACTCCACACATGCCACTGTGAGCCCAGTTTGT
AAGCCCTCAAGGAGG------------------ACCTCAGACTCTGAGTATCCCCTGTTC
TCCATCGCAAGTTCTACGTCCCCTAGGATGGATGATCATGGACCAAAGGAAATCTGTCAG
GACCACCTGTATAAG---GGTTGTCATCAG------------------------------
---AGCAACTGCAACAAGAGCCACTTCCACCTGCCCTACCGGTGGCAGCTGTTCATAGAT
AATTCTTGGGTTGACTTCCAGGACATGGAGGATATCGAGCGGGCCTATTGTGATCCCCAA
---------ACT---GAAAGCGTTATG------------------------ATAGGAGAG
TATCAG---ATCAATTTCCAGAAAATGACT---TGCGACTATTTCCCCATCCGACGCCTC
TCCACGCCTTCATTTGAC------GCACAGTCAGTTAATTCCGTCTTCAGCACCACGTGG
CTTTGGTACTGGAAGGATGAGTTTAACAAATACGTGCAGTATGGTGATGAG---------
------------------------------------AATAAAAGC---------CATCTC
AGTTCCAACATCAGCTCTTCATACCTGGAGTCCTTCTTC---CAGTCCTGTCCTAGGGGA
---GTTTTGCCGTTTCAGGCCGGTTCACAAAACTACGAATTAAGCTTCCAAGGGATG---
---------------ATTCAGACAAACATAGCTTCCAAGACTCAAAGACGTGTAGTCAGA
CGGCCAGTGTTCGTTGCG------------TGGAAGGATGTGGAGCGGAGG---AGAAGA
GGTGCAGACCGG------------------------------CAGCCAGTGATGCCT---
GCGGTAGAGGCTTTGACC------CTGGATTCTCCTCCCCTGAGG---GACACTGGCACG
TTTCCGTTTCCTTCTAACAGA---TACGAGTTGGTAGAGCTTGATAGCCAGGATGTGGAA
TATGCCACGATAAGTGAACTTTTTAAAGCATCCATGAAATATTTCAAGATTGTATCGATA
AAGAGGATATGGAATCAAGACCTCTGGGAAACTTTTGAAAGGAAGAAGCTGATGATGAAG
AATGAC------------------AATGAGATGCTGCTGTTTCATGCAACATGCCGTGTT
CATGTGGATTATATCTGTAGAAATAATTTCGAC---TGGATCATAAATGATAGT---CGG
GAGACCAAATATGGAAAAGGAAATTACTTTGCAAAAGAAGCCATGTATTCCCACAAG---
---------------AATTGTTCATAT------GAGGCCAAAAACATT---GTTATGCTT
GTCGCCCGAGTCTTGGCTGGA---AATTCCATTGAAGGAAATATGAGATACAGTAGCGCT
CCCGCCCTC---------------------TATGACAGCTGTGTGGATAGCAGGTTGAAT
CCCTCGGTCTTTGTCATCTTCCAGAAAGAGCAGATT---TACCCAGCGTATGTGATTGAG
TACACG------------------------------------------------------
------------------------------------------------------------
------------------------------------------------------------
------------------------------------------------------------
------------------------------------------------------------
------------------------------------------GAG---------------
---CTAGAGAAAGAGAAA---GCCTGCATAATTAGT------------------------
---
>ENSCGRP00000019898_Cgcr/1-2967
------------------------------------------------------------
------------------------------------------------------------
------------------------------------------------------------
------------------------------------------------------------
------------------------------------------------------------
------------------------------------------------------------
------------------------------------------------------------
ATGGCCGACCCCGGGGTGTGCTGTTTCATCACCAAGATCCTGTGCGCCCACGGGGGCCGC
ATGACCCTGGAGGAACTGCTGGCCGAGATCGCGCTCCCCGAGGCG---CAGCTCCGCGAG
CTGCTGGAGGCGGCGGGGCCCGATCGCTTCGTGCAGTTGGAGATCGTA------------
---GGCCAGACCGGGGTCACTCGGTCGGTGGTGGCCACCACCCGA---GCCCGCGTCTGC
CGT---------CGCAAGTACTGC---------------GAGAGA---CCCTGCGACAGC
---CTGCAC---CTCTGCAAGCTCAAC------CTGCTG---GGCCGGTGCCACTACTCA
CACTCCCAG---CGGAACCTTTGCAAA---TATTCTCACGAAGTTCTC---TCGGAACAG
AACTTCCAGGTCTTGAAGAAT---------------------------------------
---------------------------------------CATGAGCTCTCTGGGCTTAAC
CAGGAGGAGCTGGCAGTACTC------------CTGGTCCAGAGCGACCCGTTT------
TTCATGCCTGAGATA------TGCAAAAGTTACAAAGGAGAG---GGCCGCAAACAGATA
TGCGGACAACCACAGCCATGTGAGAGACTCCACATCTGTGAGCACTTCACCCGGGGC---
AACTGCAGTTATCTC---AACTGCCTCAGGTCTCACAACCTGATGGACAGAAAGGTGTTG
GCCATCATGAAGGAA---CACGGGCTGAGTTCTGATGTGGTCCAGAACATCCAGGACATC
---TGCAACAGCAAGCAC------TCTCGGAGGAACCCACCCGCCATGAGA---------
GCTCCCCAACCACATCGC---------------AGAGGCCGGGCC---AGAGGTAGAAGC
AAAAGCAGAGACCGGTTCTTTCAGAACAGTCTAGAATTTCTCCCA---ACTGTCTCCCCT
GCG---------GAATCTGGTCCACCTAGCCCAGATGCCACTAGC---TGT---------
------AAGGGTTCCCTGGAGGATGTATCTGCA------------GATGTCACTCAGAAG
TTCAAGTACCTGGGGACT------CAAGAC---TGTGCACAGCTTTCTTCAGTGTCACCT
AAGGCT---GCCGGTCTCCGAGGAGCAGGC---------------CTGAAGTTTTCA---
GAGAATGGGGACCCAGGTGGCCTATTTTCTAGGAGTTGTTCTGATTCA------------
------------------------------------------------------------
------------------TCCTCAAATCTAGCTGCC---AGCGGCTTTCATCTCGATGTG
ACACAAACACTTGAAGCCATGGCCAAGAAA------ACAGATAAGCTTTCTGGGTACCAC
ATG---GATGTCAAGAACAGAAGTAAGGCCCATGACAAGCAG---CATGTCCCTTTTTTT
GATAGCTGTGCTGGTGGGGCGAAGATGGAA---GGAACAGCCTCAGGAATTCTA------
---GGTAACAGGGCCACAGCC---AACGGTCTGGGAGAAATA---TTACCTAGCAACCAT
CGGAAGAGTGCGGGTAAC---CTTCTGGATCTCCAGATCACCAGCAGAGTCGCCGACAGC
ATCGCCGACAGC------GGCCAAGACATGGCATTC---CTGGGTGGTAAATATGGAGGA
AACACAGTCTGGGCTAGTAAGTCTACCCATAGTGACCCAAATGGCTCCAGTCAAATTATG
AACAAAACTCCTGATGTC------TCTAAAAGTAGTGCC------ACTGGCTTTGGTGTA
AAAGCAGCAGTCACTGGA------AGAAAAGAAGCTATGAGCTTTGGAGGTCAGAGTCTG
AGAAGCCAGGTCCTGGCTATGCCCGAGGAGATCACTGCCGCTGTA---CCAGCCAGCAGG
CTGCCTCAGACACCTCCA------CCTTCCTCAAGCCACAGAGTTGCAGCCTCTGAGATC
CTTGGCAAG---------------------------------------------------
---------------------------AACTCCACACATGCCACTGTGAGCCCAGTTTGT
AAGCCCTCAAGGAGG------------------ACCTCAGACTCTGAGTATCCCCTGTTC
TCCATCGCAAGTTCTACGTCCCCTAGGATGGATGATCATGGACCAAAGGAAATCTGTCAG
GACCACCTGTATAAG---GGTTGTCATCAG------------------------------
---AGCAACTGCAACAAGAGCCACTTCCACCTGCCCTACCGGTGGCAGCTGTTCATAGAT
AATTCTTGGGTTGACTTCCAGGACATGGAGGATATCGAGCGGGCCTATTGTGATCCCCAA
---------ACT---GAAAGCGTTATG------------------------ATAGGAGAG
TATCAG---ATCAATTTCCAGAAAATGACT---TGCGACTATTTCCCCATCCGACGCCTC
TCCACGCCTTCATTTGAC------GCACAGTCAGTTAATTCCGTCTTCAGCACCACGTGG
CTTTGGTACTGGAAGGATGAGTTTAACAAATACGTGCAGTATGGTGATGAG---------
------------------------------------AATAAAAGC---------CATCTC
AGTTCCAACATCAGCTCTTCATACCTGGAGTCCTTCTTC---CAGTCCTGTCCTAGGGGA
---GTTTTGCCGTTTCAGGCCGGTTCACAAAACTACGAATTAAGCTTCCAAGGGATG---
---------------ATTCAGACAAACATAGCTTCCAAGACTCAAAGACGTGTAGTCAGA
CGGCCAGTGTTCGTTGCG------------TGGAAGGATGTGGAGCGGAGG---AGAAGA
GGTGCAGACCGG------------------------------CAGCCAGTGATGCCT---
GCGGTAGAGGCTTTGACC------CTGGATTCTCCTCCCCTGAGG---GACACTGGCACG
TTTCCGTTTCCTTCTAACAGA---TACGAGTTGGTAGAGCTTGATAGCCAGGATGTGGAA
TATGCCACGATAAGTGAACTTTTTAAAGCATCCATGAAATATTTCAAGATTGTATCGATA
AAGAGGATATGGAATCAAGACCTCTGGGAAACTTTTGAAAGGAAGAAGCTGATGATGAAG
AATGAC------------------AATGAGATGCTGCTGTTTCATGCAACATGCCGTGTT
CATGTGGATTATATCTGTAGAAATAATTTCGAC---TGGATCATAAATGATAGT---CGG
GAGACCAAATATGGAAAAGGAAATTACTTTGCAAAAGAAGCCATGTATTCCCACAAG---
---------------AATTGTTCATAT------GAGGCCAAAAACATT---GTTATGCTT
GTCGCCCGAGTCTTGGCTGGA---AATTCCATTGAAGGAAATATGAGATACAGTAGCGCT
CCCGCCCTC---------------------TATGACAGCTGTGTGGATAGCAGGTTGAAT
CCCTCGGTCTTTGTCATCTTCCAGAAAGAGCAGATT---TACCCAGCGTATGTGATTGAG
TACACG------------------------------------------------------
------------------------------------------------------------
------------------------------------------------------------
------------------------------------------------------------
------------------------------------------------------------
------------------------------------------GAG---------------
---CTAGAGAAAGAGAAA---GCCTGCATAATTAGT------------------------
---
>ENSNGAP00000015780_Ngal/1-2934
------------------------------------------------------------
------------------------------------------------------------
------------------------------------------------------------
------------------------------------------------------------
------------------------------------------------------------
------------------------------------------------------------
------------------------------------------------------------
ATGGCAGACCCCGGGGTATGCAGCTTCATCACCAAGATCCTGTGCGCGCACGGGGGCCGC
ATGACCCTGGAGGAGCTGCTGGGAAAGATCGCGCTTCCCGAGGCG---CAGCTCTGGGAG
CTGCTAGAGGCGGCGGGGCCCGACCGCTTCGTGCTACTGGAGCTCGGA------------
---GGCCGGGCCGGGATCACCCGGTCGGTGGTGGCCACCACCCGA---GCCCGCGTCTGC
CGT---------CGCAAGTACTGC---------------CAGAGG---CCCTGCGACAAC
---CTGCAC---CTCTGCAAGCTCAAC------CTGTTG---GGCCGGTGCCACTATTCG
CAAGCGGAC---CGGAACTTATGCAAA---TATTCTCATGAAGTTCTC---TCAGAACAG
AACTTCCAGGTCCTGAAGAAT---------------------------------------
---------------------------------------CATGAGCTCTCTGGGCTTAAC
AAAGAGGAACTGGCAGTGCTC------------CTAGTCCAGAGTGACCCTTTT------
TTCATGCCCGAGATA------TGCAAAAGTTATAAAGGAGAG---GGTCGGAAACAGATC
TGTAGCGAGCCACAGCCCTGTGAGAGACTGCACATCTGTGAACACTTCACCCGAGGG---
AACTGCAGTTACCTC---AACTGCCTCAGGTCCCATAACTTGATGGACAGAAAGGTGCTG
GCCATCATGAAGGAA---CATGGCCTGAGTCCAGATGTGGTCCAGAGCATCCAAGACATC
---TGCAACAGCAAGCAC------ATCCGGAGGAACCCTCCTGGGTCGAGA---------
CCTCCTAATTCCCATCGC---------------AGAGCTGCAGCATCTAGAGGAAGAAGC
AAAAGTCGAGACCGTTTCCTTCAGAGCAGCCTAGAATTTCTCCCC---TCTTCCTCA---
------TCTCAGAGGTCTGGTCCACCCAGCCCAGATGTCGCTAGC---TGC---------
------GAGGCTCCCCTGGAGGATGTGCAGACAGATGACATAAATGACCTCATTAACAAG
ATCAAGTATCTGGGAAGT------CAAGAC---TGTGCTCAGCCTTCCTCCATCTCCTCT
AAGGCT---GCTGGTCTTCGAGTATCCACTCAAATGGGAAAAAGCCAGAAGTTTTCA---
GAGAATGGGGGTCCAGATGGCTTCTCTTATAAGAATCATTCCAATTCATCCCTGAGTCAA
CGTCCC------------------------------------------------------
---------------------------------------ACCAGCTCGTCTCTTGATTCT
GCACATATATCTGAAGCCATAACCATCAGAAAG------GGTGTGCCTTCCTCACAGCAC
ATG---GATGTCAAAGGCAAGAGTGAGAGTCAAAACATCCAG---TATGTCCCTCTTTTT
ACTGGTCATGCTGATGGAGCAACTGTGGCT---GGAACAGCCACAGCAGCTTTA------
---AATTATAGAGCCACAGCC---AATGGTCCAAGAGAAATGGCTTTACCTAGCAACCAT
CAAAGCAGTGCAGCTGTA---CTCTGGGATCTCCAGACCACTGGCAGA------------
ATCACCAACAGT------GACCCAGATCTGACATTT---CTGAATGGTAAATACAAAGAG
AATACACTTCGGGCTGGTAAATGTATCCATAATTCA---AATGGCTCTAGTCAAATTATG
GATAAAACTTCTAAAGGTGCTAAAAGTAATACC------------AGTGGCTTTGGCTTA
AAAGCAGCAGTCACTGGG------GAAAATAATGCATTGTGCTCTGGAGGCCAGAGTCTG
AAAAGTCAGGTCATGACCACAGCTGGGGAGACCACTGCCCTTGTG---CAGGTCAGCAGG
CTGCCTCAGTCACCTCCA------CCTTCCTCAAGCCACAGAGCTGCAGCCTCTGGGACC
CCTGGTAAG---------------------------------------------------
---------------------------AGCTTGGCCCATGCCTCTGTCGGCCCAGCCAGT
GAGCTC------------------------------------------GCAAGGACAACC
CCAGTGTGCATTTCCATACCTACTAGGATGGATGATCATGATTCAAAAGAAATCTGCCCA
GATCATCTGTACAAG---GGTTGTCAACTG------------------------------
---AGCAACTGTAGCAAAATCCACTTTCACCTGCCCTACCGGTGGCAGATGTTCATATCC
---ACCTGGGTGGACTTCCAGGACATGGAGAACATCGAGCAGGCCTATTGTAATCCCCAA
---------ACT---GACACCTTTTTG------------------------ACAGGAATA
TATGAA---ATTAATTTCCAGAAGATGACC---TTTGGCTCTAATCCTGTCCGGCGCCTC
TCTACTCCTTCATCTGTC------ACAAAGCCAGTGAACTCTGTCTTCACCACCAAATGG
CTTTGGTATTGGAAGAATGAATCTAACAAATGGATTCAATATGGGGGTGAG---------
---------------------------------------------------------CCC
AGTTCCGACATTGACTCTTCATACCTGGAGTCTTTCTTC---CAGTCCTGGCCCAGGGGA
---GTTGTGCCATTTCGGGTGGGTTCTCAGGACTATGAGCTAAGTTTCCAAGGGATG---
---------------ATTCAGACAAATGTAACTTCTAAGACTCAAAGGGATGTCATCCGA
AGGCCAGTGTTCATTTCT------------TTGAAGGATATGGAGCAGCTA---AGAAGA
GGTCCAGACTAT------------------------------CAACCAGTTGTGACC---
AATACACAGGCTTTGGCC------TCGAATTCTCTTTCCCAGAGGATTAGTGTCAACTTC
---------CAATCGAATGAA---TATGAGGTATTTGAACTTAATAGCCAGGATGAGGAA
TATATCAGAATAAGTGAGCAATTTAAAACTTCAATGAAGCAGTTCAAGATTGAAAAGATG
AAGAGGATCTGGAATCAAAAGCTCTCGGATGCTTTTCAAAGGAAAAAGCTACGGATGAGG
AATAAA------------------GAGGAGGTGCTCCTATTTCACGCAACACGCCACGCC
TATGTGGATTATATCTGTAAGAATAATTTCGAG---TGTGCCCTACATGAGAGT---CGT
GAAACCAGATATGGAAAAGGAATTTACTTTGCAAAAGAAGCCATCTATTCCCATAAA---
---------------AATTGCCCATAC------GATGCCAGAAACATT---GTTATGTTT
GTAGCCCGAGTCCTGGTTGGA---GATTTCATCGAAGGAAATAAGATGTATACTAGCCTC
CCGTCTCTA---------------------TATGATAGCTGTGTGGACACAAGGTTGAAT
CCCTCGGTCTTTGTCATCTTTGAGAAAGATCAGATT---TACCCCGCATACATGATTGAA
TACTCA------------------------------------------------------
------------------------------------------------------------
------------------------------------------------------------
------------------------------------------------------------
------------------------------------------------------------
------------------------------------------GAT---------------
---------ACAGACAAA---GCCTGTGTAATTAGT------------------------
---
>ENSCANP00000013993_Capa/1-3024
------------------------------------------------------------
------------------------------------------------------------
------------------------------------------------------------
------------------------------------------------------------
------------------------------------------------------------
------------------------------------------------------------
------------------------------------------------------------
ATGGCGGACCCGGAGGTGTGCTGCTTCATCACCAAAATCCTGTGCACCCACGGGGGCCGC
ATGGCCCTGGACGCGCTGCTCCAGGAGATCGCGCTGTCTGAGCCG---CAGCTCTGTGAG
GTGCTGCAGGTAGCCGGGCCCGACCGCTTTGTGGTGTTGGAAACCGGC------------
---GGCGAGGCCGGGATCACCCGATCGGTGGTGGCCACCACTCGA---GCCCGGGTCTGC
CGT---------CGCAAGTACTGC---------------CAGAGA---CCCTGCGATAAC
---CTGCAT---CTCTGCAAGCTCAAC------TTGCTG---GGCCGGTGCAACTATTCT
CAGTCGGAG---AGG---------------------------------------------
------------------------------------------------------------
---------------------------------------------------GGACTAGAG
AAGTCAGGACTGGAGAGACTG------------TCCATAATAACAGAAAGATTA------
TTTTTT------TTT------TGT------TATAAGGGAGAG---GGTCGGCAGCAGATT
TGTAACCAGCAGCCACCGTGTTCAAGACTCCACATCTGTGACCACTTCACCCGAGGC---
AACTGTCGTTTTCCC---AACTGCCTCCGGTCCCATAACCTGATGGACAGAAAGGTGCTG
GCCATCATGAGGGAG---CACGGGCTGAACCCCGACGTGGTGCAGAATATCCAGGACATC
---TGCAACAGCAAGCAT------ATGCAGAAGAATCCCCCGGGGCCCAGA---------
GCTCCTTCCTCACATCGT---------------AGAAACATGGCATATAGGGCTAGAAGC
AAAAGTAGAGATCGGTTCTTTCAGGGCAGCCAAGAATTTCTTGCG---TCTGCTTCAGCG
TCT---GCTGAGAGGTCCTGCACGCCTAGTCCAGATCCGAGCGGC---CAC---------
------AGGGCTTCCCTGGACGACACGCCTGTG---------GATGATCTGACCCACAAG
TTCACGAATCTGGGGAGT------CAGGAT---CGCGCTCGGCCTCCCTTAGGCTCGTCC
AAGGCT---ACCGATCTCGGAGGAACAAGTCAGGCCGGAGCAAGCCGGAGCTTTTTA---
GAGAACGGCAGTCAAGAGGACCCCTTGCATGGAAATCCAGGCAACACTTACCTTGCTTCC
AATTCAACACCAGCCCCCAAGTGGAAGAGCCCCACATCCTGGACGAATGACCAAGGCGCC
AGGAGAAAGACTGTGTTTCCTCCCACGCTACCTGCC---ACCCTCTCTTCTCTTGGCTCT
CTGCAAACACCTGAAGCTGTGACCACCAGAAAGGGCGCAGGCTTGCTTTCCTCAGACTAC
AGG---AACATCAACGGCAAAAGTGGAACTCAGGACGTCCAG---CCTGGCCCTCTTTTT
AATAATAACGCTGATGGAGTGGCCACAGAT---ATAACTTCTACCAGATCCTTA------
---AATTACAAAAGCACAAGC---AGCAGTCAGAGAGAAATATCAACACCTAGGACT---
CAGGATGCTGGACCTGCT---TCCCGAGATGTTCAGGCCACTGGCAGA------------
ATCACAGATGATGCT---GGCCCAAGAGTGGCACTT---GTTAATGGTAAATACAAAGGG
AAGAAACTTGGGGCTAGTACATTTGTTCACGATACACCAAATGGCTCTAGTCAAGTGGCG
GATAAAACTACTGATGTA------GAAAAAACTGGTGCC------ACTGGTTTTGGCTTA
ACAATGGCAGTCACGGGG------GAGAAAGATAAGTTACGTTCTGGAAGTCAGAGTCTG
AGGAGCCTCGTCCCCATCACACCTGGGGAATCCACTGCCCCTGCA---CAAGTCAGCGCT
CTGCCTCAG---TCACCTGCTGCCCTTTCCTCAAGCAACAGAGCTGCAGTATGGAGGGCC
CAGGGGCAG---------------------------------------------------
---------------------------AACTGCACCCAGGTTCCTGTTTCCCCTGCCAGT
GAGCTC---ACAAGG------------AAGACAACAGGCTCTGCTCAGTATTCTTTATCT
GATGTCACAAGGACCACATCTTCTAGGGTGGATGATCATGGCTCAAAGGAAATTTGTCTT
GACCATCTGTATAAG---GAATCCCCGCTCAACAGTCCCTCAGACCCCATCTTTGTCTTT
GTAGGTAGTTGCAGCAAAGTCCACTTCCATCTGCCTTACCGGTGGCAGATGCTTATTGGT
AACACCTGGACGGACTTCAACCCCATGGAGATGATCGAGGAGGCCTACTCTGACCCCAGA
---------ATC---CACGTCTGTTCT------------------------GTAGGACGT
TATACA---ATCAATTTTCGGGAAATGAGTTGTTGTGATTTCATTCCTGTCCGACGCCTC
TCCACTCCTTCTTCTGTC------ACCAACCCAGCCAATTCTGTCTTCACCACCACATGG
ATTTGGTATTGGAAGAATGAATCTGGCACCTGGATTCAATATGGAGAAGAG---------
------------------------------------AAAGACAAT---------CAGAAG
AGTTCAAACATCGACTCTTTATACCTGGAGTCTCTCTAT---CAATCCTGTCCGAGGGGA
---GTTGTGCAATTTCAGGCGGGCTCACAGAACTATGAGCTGAGTTTCCAAGGGATG---
---------------ATTCAGACAAACAAAGTTTCCAAAACTCAAAAGGATGTCATCAGA
AGACCAAAATTTGTGTCT------------CCGTGGGATGTGCAGCAGAGG---AAGAGA
GGGCCAGACCGT------------------------------CAGCCAGCACAGACC---
TCGTCAGTGTCTTTAACT------GCGACCTTTCTTCCTCAGGAG---GACCTTTGCTTC
------CTATCCTCAAAGAAA---TATAAGTTGTCAGAGATCCATCATCTACATCCGGAA
TACGTCAAAGTAAGTGAGCATTTTAAAGCTTCCATGAAGAATTTCAAGATTGAAAAGATA
AAGAAGATCGAGAACCCAGAGCTCCTGGATAAATTTACACGGAAGAAATCACAGATG---
AAGGAA------------------GAAGAAAGCCTCCTATTTTATGCGACAAATCGTGCC
TATGTGGAATCTATCTGTGCGAATAATTTTGAC---TGGGCCCTGCATGAAACT---CAT
GAAGCCAAATATGGAAAAGGTTATTACTTTGCAAAAGATGCCATCTATTCCCACAAA---
---------------AATTGCCCATAT------GATGCCAAAAACATC---GTTATGTTT
GTAGCCCGAGTTCTGGTTGGA---AATTTTATTGAAGGAAATGTGTCGTACACGAGCCCT
CCTCAGCGG---------------------TACAACAGCTGTGTGGATACCAGGTTGAAT
CCCTCCGTTTTTGTCATCTTTCAGAAAGATCAGATT---TACCCACAATATGTGATTGAA
TATACT------------------------------------------------------
------------------------------------------------------------
------------------------------------------------------------
------------------------------------------------------------
------------------------------------------------------------
------------------------------------------GAT---------------
---------GCAGACAAA---GCCTGCGTGATTAGT------------------------
---
>ENSTSYP00000024840_Csyr/1-2238
------------------------------------------------------------
------------------------------------------------------------
------------------------------------------------------------
------------------------------------------------------------
------------------------------------------------------------
------------------------------------------------------------
------------------------------------------------------------
------------------------------------------------------------
------------------------------------------------------------
------------------------------------------------------------
---------------GTCACCCGCTCGGTGGTGGCCACCACTCGG---GCCCGGGTGTGC
CGT---------CGCAAGTACTGC---------------CAGCGA---CCCTGCGACAAC
---CTGCAT---CTCTGCAAGCTCAAC------CTGCTG---GGTCGGTGCAACTACTCG
CAGTCGGAG---CGGAACTTATGCAAA---TATTCTCATGAAGTTCTC---TCAGAAGAG
AACTACAGAGTCCTGAAAATT---------------------------------------
---------------------------------------CACGAGCTCTCTGGACTTAAC
CAAGAGGAACTGGCAGTGCTC------------CTCCTCCAAAGTGACCCTTTT------
TTTATGCCTGAGATA------TGCAAAAGTTACAAGGGAGAG---GGTCGGAAACTGATT
TGCAGCCAGCAGCCACCATGTGAAAGACTCCACATCTGTGAACACTTCACCCGAGGG---
AACTGTAGTTACCCC---AACTGCCTCCGGTCCCACAACCTGATGGACAGGAAGGTGTTG
GCCATCATGAGGGAA---CATGGGCTGAAACCCAATGTGGTCCAGAACATCCAGGACATC
---TGTAACAGCAAGCAT------GCCCGAAGGAACCCCCCTGGGTCCAGA---------
GCTCTGTCCTCACATCGG---------------AGAAACGTGGCATATAGAGCTAGAAGC
AAAAGTAGAGATCGATACTTTCAGGGCAGCCAAGAATTCCTTCTG---TCTGCTTCAGCT
TCT---GCTCAGAGGTCCTGCACATCCAGTCCAGACCTAATTGAC---TGC---------
------AAGGTTTCCCTGGAGGATGAGCCCATA---------GATGATCTTGCACACAAA
TTCACCTATCTAGAGAGT------CAGGAT---CGTGCTCAGCCTTCCTCAGTCTCATCC
AAGGCT---ACCGATTTTGGAGGAATAGGCCAGGCAGGGGTGAGCCGGAGGTTTCCA---
GAGAATGGCGGTCCAGAGAGCATCTTTTTTGGGAATCAAGGCGATACTTACCTTGCTTCT
GATTCAACACCAGCCTCCAACTGGAAGAGCCCCACATCCTGGACGAATGACCAAGGCACC
AGGATGGAGAACGTGTTCTCCCCAGTGCTAACATTG---GCACACTCTCCTCCTCCTGCA
---CAAATACCTGAAGCCATGACCACCAGAAGGAGCACTGATGTGCTTTCATCAGACCGC
AGG---AACATCCAGGGCAATAGTGGAATTCAAGACCTCCAG---CATGGCTCTCTTTTT
AATAATAATGCTGATGGCATGGCCACAGAT---TTCACTTCCCTAAGATCTTTA------
---CGTTACAAAAGCACCACC---AGTGCTCAGGGAGAAATGTCTCTACCTAGGAAT---
CAGGACACTGGAGCTACT---TCCAGAGATTTCCAGACCACTGGCAGA------------
GTTACTGGGGATGAT---GACCCAGGAGTGGCGCTT---GTTAATGGTAAATACAGCGGG
AAGATATTTTGGGCTAGTAAATCTGTCCACAGTGCACCAAAAAGCTCCAGTCAAGTCATA
GATAAAACTACTGATGCA------GAAAAAACTGGTGTC---------------------
------------ACTGGG------GGAAAAGATGTGTTCCATTTGGGAAGCCAGAGTCTG
AGAAGCCAGGTCCCAGCCATACCCAGGGAAACTTCTGCTCCTACA---CATGTCATCACT
CTGCCTCAG---TTACCTTCTCCACTTTGTGCAAGCAACACAGTGGCAGCCTATAGGGCT
TGTGGGCAG---------------------------------------------------
---------------------------AATTCCACCCAAGACCCCGCATCCCATGCCAGT
GAGTTC---ACAAGG------------AGGACCCCAGAT------------TCCTTGTCT
GGTGTTGTGAATACCACATCTACA---GTAGATGACCTTGGCTCAGAGGAAATTTGTCTT
GACCATCTGGATAAG---CATTGCCAATTTAAT---------------------------
---AGCAGTTGCAACAAAGTTCATTTCCACCTGCCCTACCGATGGCAGATACTGCTTGTA
AGGACCTGGATGGACTGCCAGTCCATGGAGAAGATCGAGGAAGCCTATTGTGACCCGCAA
---------ATC---AATGTCTTTTCT------------------------GGAGGAAAT
CATACA---ATCAATTTCCAGAAAATGACT---TGTGATTCCCATCCCATCCGACGTCTC
TCTACTCCTTCATCTGTC------AGGAAGTCTGCCGATTCTGTTTTCACCACCAAGTGG
ATTTGGTATTGGAGGAATGAGTCTGGCAAATGGATTCAATATGGGGAAAAG---------
------------------------------------AAAGACAAT---------CAGAAG
AGTTTAAACATCGACTCTTTCTACCTGGAGTCTTTATAT---CAGTCCTGTCCAAGGGGA
---GTTGTGCCATTTCAGGCGGGTTCACAGAACTATGAGCTGAGTTTCCCAGGGATG---
---------------ATTCAGACAAACATAGTTTCCAAGACTCAAAAGGATGTCATCAGA
AGGCCGACATTTGTGTCT------------CTGCGGGATGTGGAGCAGATG---AGAAGA
GGGCCC------------------------------------------------------
------------------------------------------------------------
------------------------------------------------------------
------------------------------------------------------------
------------------------------------------------------------
------------------------------------------------------------
------------------------------------------------------------
------------------------------------------------------------
------------------------------------------------------------
------------------------------------------------------------
------------------------------------------------------------
------------------------------------------------------------
------------------------------------------------------------
------------------------------------------------------------
------------------------------------------------------------
------------------------------------------------------------
------------------------------------------------------------
------------------------------------------------------------
------------------------------------------------------------
---
>ENSRROP00000037753_Rrox/1-2712
------------------------------------------------------------
------------------------------------------------------------
------------------------------------------------------------
------------------------------------------------------------
------------------------------------------------------------
------------------------------------------------------------
------------------------------------------------------------
ATGGCGGACCCGGAGGTGTGCTGCTTCATCACCAAAATCCTGTGCGCCCACGGGGGCCGC
ATGGCCCTGGACGCGCTGCTCGAGGAGATCGCGCTGTCTGAGCCG---CAGCTCTGTGAG
GTGCTGCAGGTAGCCGGGCCCGACCGCTTTGTGGTGTTGGAAACCGGC------------
---GGCGAGGCCGGGATCACCCGATCGGTGGTGGCCACCACTCGA---GCCCGGGTCTGC
CGT---------CGCAAGTACTGC---------------CAGAGA---CCCTGCGATAAC
---CTGCAT---CTCTGCAAGCTCAAC------TTGCTG---GGCCGGTGCAACTATTCT
CAGTCGGAG---AGGAATTTATGCAAA---TATTCTCATGAGGTTCTC---TCAGAAGAG
AACTTCAGAGTCCTGAAAAAT---------------------------------------
---------------------------------------CATGAACTCTCTGGACTTAAC
AAAGAGGAATTAGCAGTGCTC------------CTCCTCCAAAGTGATCCTTTT------
TTTATGCCTGAGATA------TGCAAAAGTTATAAGGGAGAG---GGTCGGCAGCAGATT
TGTAACCAGCAGCCACCGTGTTCAAGACTCCACATCTGTGACCACTTCACCCGAGGC---
AACTGTCGTTTTCCC---AACTGCCTCCGGTCCCATAACCTGATGGACAGAAAGGTGCTG
GCCATCATGAGGGAG---CACGGGCTGAACCCTGACGTGGTGCAGAATATCCAGGACATC
---TGCAACAGCAAGCAT------ATGCAGAAGAATCCCCCGGGGCCCAGA---------
GCTCCTTCCTCGCATCAT---------------AGAAACATGGCATATAGGGCTAGAAGC
AAAAGTAGAGATCGGTTCTTTCAGGGCAGCCAAGAATTTCTTGCG---TCTGCTTCAGCG
TCT---GCTGAGAGGTCCTGCACGCCTAGTCCAGATCCGAGCGGC---CAC---------
------AGGGCTTCCCTGGAGGACACACCTGTG---------GATGATCTGACCCACAAG
TTCACGAATCTGGGGAGT------CAGGAT---CGCGCTCGGCCTCCCTTAGGCTCGTCC
AAGGCT---ACCGATCTTGGAGGAACAAGTCAGGCCGGAGCAAGCCGGAGGTTTTTA---
GAGAACGGCAGTCAAGAGGACCCCTTGCGTGGAAATCCAGGCAACACTTACCTTGCTTCC
AATTCAACACCAGCCCCCAAGTGGAAGAGCCCCACATCCTGGACAAATGACCAAGGCGCC
AGGAGAAAGACTGTGTTTCCTCCCACGCTACCTGCC---ACCCTCTCTTCTCTTGGCTCT
CTGCAAACACCTGAAGCTGTGACCACCAGAAAGGGTGCAGGCTTGCTTTCCTCAGACTAC
AGG---AACGTCAACGGCAAAAGTGGAACTCAGGACGTCCAG---CCTGGCCCTCTTTTT
AATAATAATGCTGATGGAGTGGTCACAGAT---ATAACTTCTACCAGATCCTTA------
---AATTACAAAAGCACAAGC---AGCAGTCAGAGAGAAATATCAACACCTAGGACT---
CAGGATGCTGGACCTGCT---TCCCGGGATGTTCAGGCCACTGGCAGA------------
ATCACAGATGATGCT---GGCCCAAGAGTGGCACTT------------------------
------------------------------------------------------------
------------------------------------------------------------
------------------------------------------------------------
------------------------------------------------------------
------------------------------------------------------------
------------------------------------------------------------
------------------------------------------------------------
------------------------------------------GTTAATGATTCTTTATCT
GATGTCACAAGGACCACATCTTCTAGGGTGGATGATCATGGCTCAAAGGAAATTTGTCTT
GACCATCTGTATAAG---GGTTGTCCGTTTAAT---------------------------
---GGTAGCTGCAGCAAAGTCCACTTCCATCTGCCTTACCGGTGGCAGATGCTTATTGGT
AAAACCTGGACGGACTTCAACCACATGGAGATGATCGAGGAAGCCTACTCTGACCCCAGA
---------ATC---CACATCTGTTCT------------------------GTAGGAAGT
TATACA---ATCAATTTTCGGGAAATGAGTTGTTGTGATTTCATTCCTGTCCGACGCCTC
TCCACTCCTTCTTCTGTC------ACCAACCCAGCCAATTCTGTCTTCACCACCACATGG
ATTTGGTATTGGAAGAATGAATCTGGCACATGGATTCAGTATGGAGAAGAG---------
------------------------------------AAAGACAAT---------CAGAAA
AGTTCAACCATCGACTCTTTATACCTGGAGTCTCTCTAT---CAATCCTGTCCGAGGGGA
---GTTGTGCAATTTCAGGCGGGCTCACGGAACTATGAGCTGAGTTTCCAAGGGATG---
---------------ATTCAGACAAACAAAGTTTCCAAAACTCAAAAGGATGTCATCAGA
AGACCAAAATTTGTGTCT------------CCGTGGGATGTGCAGCAGATG---AAGAGA
GGGCCAGACCGT------------------------------CAGCCAGCACAGACC---
TCGTCAGTGTCTTTAACT------GCGACCTTTCTTCCTCAGGAG---GACCTTTGCTTC
------CTATCCTCAAAGAAA---TATAAGTTGTCAGAGATCCATCATCTACATCCGGAA
TATGTCAAAGTAAGTGAGCATTTTAAAGCTTCCATGAAGAATTTCAAGATTGAAAAGATA
AAGAAGATCGAGAACCCAGAGCTCCTGGATAAATTTACACGGAAGAAATCACAGATGAAG
GAA---------------------GAAGGAAGCCTCCTATTTTATGCGACAAGTCGTGCC
TATGTGGAATCTATCTGTGCGAATAATTTTGAC---TGGACCCTGCATGAAACT---CAT
GAAACCAAATATGGAAAAGGAAGTTACTTTGCAAAAGATGCCATCTATTCCCACAAA---
---------------AATTGCCCATAT------GATGCCAAAAACATC---GTTATGTTT
GTAGCCCGAGTTCTGGTTGGA---AATTTTATTGAAGGAAATGTGTCGTACACGAGCCCT
CCTCAGCGG---------------------TACAACAGCTGTGTGGATACCGGGTTGAAT
CCCTCCGTTTTTGTCATCTTTCAGAAAGATCAGATT---TACCCACAATATGTGATTGAA
TATACC------------------------------------------------------
------------------------------------------------------------
------------------------------------------------------------
------------------------------------------------------------
------------------------------------------------------------
------------------------------------------GAT---------------
---------GCAGACAAA---GCCTGCGTGATTAGT------------------------
---
>ENSNLEP00000029797_Nleu/1-2973
------------------------------------------------------------
------------------------------------------------------------
------------------------------------------------------------
------------------------------------------------------------
------------------------------------------------------------
------------------------------------------------------------
------------------------------------------------------------
ATGGCGGACCCGGAGGTGTGCTGCTTCATCACCAAAATCCTGTGCGCCCATGGGGGCCGC
ATGGCCCTGGACGCGCTGCTCCAGAAGATCGCGCTGTCTGAGCTG---CAGCTCTGTGAG
GTGCTGCAGGTGGCCGGGCCCGACCGCTTTGTGGTGTTGGAGACCCGC------------
---GGCGAGGCCGGGATCACCCGATCGGTGGTGGCCACCACTCGA---GCCCGGGTCTGC
CGT---------CGCAAGTACTGC---------------CAGAGA---CCCTGCGATAAC
---CTGCAT---CTCTGCAAGCTCAAC------TTGCTG---GGCCGGTGCAACTATTCG
CAGTCGGAG---CGGAATTTATGCAAA---TATTCTCATGAGGTTCTC---TCAGAAGAG
AACTTCAGAGTCCTGAAAAAT---------------------------------------
---------------------------------------CACGAACTCTCTGGACTGAAC
AAAGAGGAATTAGCAGTGCTG------------CTCCTCCAAAGTGATCCTTTT------
TTTATGCCCGAGATA------TGCAAAAGTTATAAGGGAGAG---GGTCGGCAGCAGATT
TGTAACCAGCAGCCACCGTGTTCAAGACTCCACATCTGTGACCACTTCACCCGAGGG---
AACTGTCGTTTTCCC---AACTGCCTCCGGTCCCATAACCTGATGGACAGAAAGGTGCTG
GCCATCATGAGGGAG---CACGGGCTGAGCCCCGATGTGGTCCAGAACATCCAGGACATC
---TGCAACAGCAAGCAC------ATGCAGAAGAACCCCCCGGGGCCCAGA---------
GCTCCTTCTTCACATCGT---------------AGAAACACGGCATATAGGGCTAGAAGC
AAAAGTAGAGATCGGTTCTTTCAGGGCAGCCAAGAATTTCTTGCG---TCTGCTTCAGCG
TCT---GCTGAGAGGTCCTGCACGCCTAGTCCAGATCACATCGGC---CAC---------
------AGGGCTTCCCTGGAGGACGCACCTGTG---------GACGATCTCACCTACAAG
TTCACGTATCTGGAGAGT------CAGGAT---CGCGCTCGGCCTCCCTCAGGCTCGTCC
AAGGCT---ACTGATCTTGGAGCAAAAAGTCAGGCCGGGGCAAGCCAGAGGTTTTTA---
GAGAACGGCAGTCAAGAGGACCTCTTGCATGGAAATCCAGGCAACACTTACCTTGCTTCC
AATTCAACACCAGCCCCCAACTGGAAGAGCCTCACATCCTGGACGAATGACCAAGGCGCC
AGGAGAAAGACTGTGTTTTCTCCCACGCTACCTGCC---GCCCGCTCTTCTCTTGGCTCT
CTGCAAACACCTGAAGCTGTGACCAACAGAAAGGGCACAGGCTTGCTTTCCTCAGACTAC
AGG---AACATCGATGGCAAAAGTGGAACGCAGGACATCCAG---CCTGGCCCTCTTTTT
AATAATAATGCTGATGGAGTGGCCACAGAT---ATAACTTCTACCAGATCCTTA------
---AATTACAAAAGCACTAGC---AGCGGTCAGAGAGAAATATCATCACCTAGGACT---
CAGGATGCTGGAGCTGCT---TCCCGAGATGTCCAGGCCACTGGCAGA------------
ATCGCAGATGATGCT---GACCCAAGAGTAGCACTT---GTTAACGGTAAATACAAAGGG
AAGACACTTTGGGCTGGTACATTTGTTCACGATATACCAAATGGCTCTAGTCAAGTGGCG
GATAAAACTACTGATGTA------GAAAAAACTGGTGCC------ACTGGTTTTGGCTTA
ACAATGGCGGTCAAGGCA------GAAAAAGATGTGTTACGTACTGGAAGTCAGAGTCTG
AGGAACCCGGTCCCCACCACACCTGGGGAATCCACTGCCCCTGCA---CAAGTCAGCACT
CTGCCTCAG---TCACCTGCTGCCCTTTCCTCAAGCAACAGAGCTGAAGTCTGGGGGGCC
CAGTGGTGG---------------------------------------------------
---------------------------AACTGCACCCAGGTTCCTGTTTCCTCTGCCAGC
GAGCTC---ACAAGG------------AAGACAACAGGGTCTGCTCAG------------
------------------------------------------------------------
---------------------TGT------------------------------------
------AGCTGCAGCAAAGTCCACTTCCATCTGCCTTACCGGTGGCAGATGCTTATTGGT
AAAACCTGGACGGACTTCGAGCACATGGAGATGATCGAAAAAGACTACTGTAACCCCGGA
---------ATC---CACCTCTGTTCT------------------------GTAGGAGTT
TATACA---ATCAATTTTCGGGAAATGAGT---AGTGATTTCTTTCCCATCCGACGCCTC
TCTACTCCTTCTTCTGTC------ACCAAGCCAGCCAATTCTGTCTTCACCACCAAATGG
ATTTGGTATTGGAAGAATGAATCTGGCACATGGATTCAGTATGGAGAAGAG---------
------------------------------------AAAGACAAA---------CGGAAA
AGTTCAAACATCGACTCTTCATACCTGGAGTCTCTCTAT---CAATCCTGTCCGAGGGGA
---GTTGTGACATTTCAGGCGGGCTCACGGAACTATGAGCTGAGTTTCCAAGGGATG---
---------------ATTCAGACAAACATAGCTTCCAAAACTCAAAAGGATGTCATCAGA
AGACCAACATTTGTGTCT------------CAGTGGTATGTGCAGCAGATG---AAGAGA
GGGCCAGACCAT------------------------------CAGCCAGCAAAGACC---
TCGTCAGTGTCTTTAACT------GCGACCTTTCGTCCTCAGGAG---GACCTTTGCTTC
------CTATCCTCAAAGAAA---TATAAGTTGTCAGAGATCCATCACCTACATCCAGAA
TATGTCAAAGTAAGTGAGCATTTTAAAGCTTCCATGAAAAATTTCAAGATTGAAAAGATA
AAGAAGATCGAGAACTCAGAGCTCCTGGATAAATTTACATGGAAGAAATCGCAGATG---
AAGGAA------------------GAAGGAAAACTCCTATTTTATGCGACAAGCCGTGCC
TGGGTGGAATCTATCTGTGCGAATAATTTTGAC---TATTTCCTACATGAAACT---CAT
GAAAACAGATATGGAAAAGGAATTTACTTTGCAAAAGATGCCATCTATTCCCACAAA---
---------------AATTGCCCGTAT------GATGCCAAAAACATC---ATTATGTTT
GTAGCCCAAGTTCTGGTTGGA---AAGTTTATTGAAGGAAATATGACGTGCACGAGCCCT
CCTCCACAG---------------------TGCGACAGCTGTGTGGATACCAGGTTGAAT
CCCTCTGTTTTTGTCATCTTTCAGAAAGATCAGATT---TACCCACAATATGTGATTGAA
TATACT------------------------------------------------------
------------------------------------------------------------
------------------------------------------------------------
------------------------------------------------------------
------------------------------------------------------------
------------------------------------------GAA---------------
---------GCAGACAAA---CCCTGCGTGATTAGT------------------------
---
>ENSPANP00000018041_Panu/1-3078
------------------------------------------------------------
------------------------------------------------------------
------------------------------------------------------------
------------------------------------------------------------
------------------------------------------------------------
------------------------------------------------------------
------------------------------------------------------------
ATGGCGGACCCGGAGGTGTGCTGCTTCATCACCAAAATCCTGTGCGCCCACGGGGGCCGC
ATGGCCCTGGACGCTTTGCTCGAGGAGATCGCGCTGTCTGAGCCG---CAGCTCTGTGAG
GTGCTGCAGGTAGCCGGGCCCGACCGCTTTGTGGTGTTGGAAACCAGC------------
---GGCGAGGCCGGGATCACCCGATCGGTGGTGGCCACCACTCGA---GCCCGGGTCTGC
CGT---------CGCAAGTACTGC---------------CAGAGA---CCCTGCGATAAC
---CTGCAT---CTCTGCAAGCTCAAC------TTGCTG---GGCCGGTGCAACTATTCT
CAGTCGGAG---CGGAACTTATGCAAA---TATTCTCATGAGGTTCTC---TCGGAAGAG
AACTTCAGAGTCCTGAAAAAA---------------------------------------
---------------------------------------CACGAACTCTCTGGACTTAAC
AAAGAGGAATTAGCAGTGCTC------------CTCCTCCAAAGTGATCCTTTT------
TTTATGCCTGAGATA------TGCAAAATTTATAAGGGAGAG---GGTCGGCAGCAGATT
TGTAACCAGCAGCCACCGTGTTCAAGACTCCACATCTGTGAACACTTCACCCGAGGC---
AACTGTCGTTTTCCC---AACTGCCTCCGGTCCCATAACCTGATGGACAGAAAGGTGCTG
GCCATCATGAGGGAG---CACGGGCTGAACCCCGACGTGGTGCAGAATATCCAGGACATC
---TGCAACAGCAAGCAT------ATGCAGAAGAATCCTCCGGGACCCAGA---------
GCTCCTTCTTCACATCGT---------------AGAAACATGGCGTATAGGGCTAGAAGC
AAAAGCAGAGATCGGTTCTTTCAGGGCAGCCAAGAATTTCTTGCG---TCTGCTTCAGCG
TCT---GCTGAGAGGTCCTGCACGCCTAGTCCAGATCCGAGCAGC---CAC---------
------AGGGCTTCCCTGGAGGACACGCCTGTG---------GATGATCTCACCCACAAG
TTCACGTATCTGGGGAGT------CAGGAT---CGCGCTCGGCCTCCCTCAGGCTCGTCC
AAGGCT---ACCGATCTCGGAGGAACAAGTCAGGCCGGAGCAAGCCGGAGGTTTTTA---
GAGAACGGCAGTCAAGAGGACCTCTTGCATGGAAATCCAGGCAACACTTACCTTGCTTCC
AATTCAACACCAGCCCCCAAGTGGAAGAGCCCCACATCCTGGACGAATGACCAAGGCGCC
AGGAGAAAGACCGGGTTTCCTCCCACGCTACCTGCC---GCCCTCTCTTCTCTTGGCTCT
CTGCAAACACCTGAAGCTGTGACCACTAGAAAGGGCGCAGGCTTGCTTTCCTCAGACTAC
AGG---AACATCAATGGCAAAAGTGGAACTCAGGACGTCCAG---CCTGGCCCTCTTTTT
AATAATAATGCTGATGGAGTGGCCACAGAT---ACAACTTCTACCAGATCCTTA------
---AATTACAAAAGCACAAGC---AGCAGTCAGAGAGAAATATCAACACCTAGGACT---
CAGGATGCTGGACCTGCT---TCCCGAGATGTTCAGGCCACTAGCAGA------------
ATCACAGATGATGCT---GGCCCAAGAGTGGCACTT---GTTAATGGTAAATACAAAGGG
AAGAAACTTGGGGCTAGTGCATTTGTTCACGATACACCAAATGGCTCTAGTCAAGTGGCA
GATAAAACTACTGACGTA------GAAAAAACTGACGCAGAAAAAACTGGTTTTGGCTTC
ACAATGACAGTCATGGTG------GAGAAAGATAAGTTACGTTCTGGAAGTCAGAGTCTG
AGGAGCCTGGTCCCCACCACACCTGGGGAATCCACTGCCTCTGCA---CAAGTCAGCACT
CTGCCTCAG---TCACCTGCTGCGCTTTCCTCAAGCAACAGAGCTGCAGTATGGAGGACC
CAGGGGCAG---------------------------------------------------
---------------------------AACTGCACCCAGGTTCCTGTTTCCCCTGCCAGT
GAGCTC---ACAAGG------------AAGACAACAGGCTCTGCTCAGTATTCTTTATCT
GATGTCACAAGTACCACATCTTCTAGGGTGGATGATCATGGCTCAAAGGAAATTTGTCTT
GACCATCTGTATAAG---GGTTGTCCGTTTAAT---------------------------
---GGTAGCTGCAGCAAAGTCCACTTCCATCTGCCTTACCGGTGGCAGATGTTTATTGGT
GAAACCTGGACGGACTTCAAGCCCATGGAGATGATCGAGGAAGCCTACTCTGACCCCAGA
---------ATC---CACGTCTGTTCT------------------------GTAGGAAGT
TATACA---ATCAATTTTCGGGAAATGAGT---TGTGATTTCATTCCTATCCGACGCCTT
TCCACTCCTTCTTCTGTC------ACCAAGCCAGCA---TCTGTCTTCGCCACCAAATGG
ATTTGGTATTGGAAGAATGAATCTGGCACATGGATTCAGTATGGAGAAGAG---------
------------------------------------AAAGACAAT---------CAGAAA
AGTTCAAACATCGACTCTTTATACCTGGAGTCTCTCTAT---CAATCCTATCCGAGGGGA
---GTTGTGCAATTTCAGGCGGGCTCACGGAACTATGAGCTGAGTTTCCAAGGGATG---
---------------ATTCAGACAAACAAAGCTTCCAAAACTCAAAAGGATGTCATCAGA
AGACCAAAATTTGTGTCT------------CAGTGGGATGTGCAGCAGATG---AAGAGA
GGGCCAGACCGT------------------------------CAGCCAGCACAGACC---
TCGTCAGTGTCTTTAACT------GCGACCTTTCTTCCTCAGGAG---GACCTTTGCTTC
------CTATCCTCAAATAAA---TATAAGTTATCAGAGATCCATCATCTACATCCGGAA
TATGTCAAAGTAAGTGAGCATTTTAAAGCTTCCATGAAGAATTTCAAGATTGAAAAGATA
AAGAAGATCGAGAACCTAGAGCTCCTGGATAAATTTACACGGAAGAAATCACAGTTG---
AAGGAA------------------GAAGAAAGCCTCCTATTTTATGCGACAAGTCGTGCC
TATGTGGAATCTATCTGTGCGAATAATTTTGAC---TGGGCCCTGCATGAAACT---CAT
GAAACCAAATATGGAAAAGGAAGTTACTTTGCAAAAGATGCCATCTATTCCCACAAA---
---------------AATTGCCCATAT------GATGCCAAAAACATC---GTTATGTTT
GTAGCCCGAGTTCTGGTTGGA---AATTTTATTGAAGGAAATGTGTCGTACATGAGCCCT
CCTCAGCAG---------------------TACAACAGCTGTGTGGATACCAGGTTGAAT
CCCTCCGTTTTTGTCATCTTTGAGAAAGATCAGATT---TACCCACAATATGTGATTGAA
TATACT------------------------------------------------------
------------------------------------------------------------
------------------------------------------------------------
------------------------------------------------------------
------------------------------------------------------------
------------------------------------------GAT---------------
---------GCAGACAAA---CCCTGCGTGATTAGT------------------------
---
>ENSCATP00000034982_Caty/1-3081
------------------------------------------------------------
------------------------------------------------------------
------------------------------------------------------------
------------------------------------------------------------
------------------------------------------------------------
------------------------------------------------------------
------------------------------------------------------------
ATGGCGGACCCGGAGGTGTGCTGCTTCATCACCAAAATCCTGTGCGCCCACGGGGGCCGC
ATGGCCCTGGACGCTTTGCTCGAGGAGATCGCGCTGTTTGAGCCG---CAGCTCTGTGAG
GTGCTGCAGGTAGCCGGGCCCGACCGCTTTGTGGTGTTGGAAACCAGC------------
---GGCGAGGCCGGGATCACCCGATCGGTGGTGGCCACCACTCGA---GCCCGGGTCTGC
CGT---------CGCAAGTACTGC---------------CAGAGA---CCCTGCGAGAAC
---CTGCAT---CTCTGCAAGCTCAAC------TTGCTG---GGCCGGTGCAACTATTCT
CAGTCGGAG---CGGAACTTATGCAAA---TATTCTCATGAGGTTCTC---TCGGAAGAG
AACTTCAGAGTCCTGAAAAAT---------------------------------------
---------------------------------------CACGAACTCTCTGGACTTAAC
AAAGAGGAATTAGCAGTGCTC------------CTCCTCCAAAGCGATCCTTTT------
TTTATGCCTGAGATA------TGCAAAAGTTATAAGGGAGAG---GGTCGGCAGCAGATT
TGTAACCAGCAGCCACCGTGTTCAAGACTCCACATCTGTGAACACTTCACCCGAGGC---
AACTGTCGTTTTCCC---AACTGCCTCCGGTCCCATAACCTGATGGACAGAAAGGTGCTG
GCCATCATGAGGGAG---CACGGGCTGAACCCCGACGTGGTGCAGAATATCCAGGACATC
---TGCAACAGCAAGCAT------ATGCAGAAGAATCCCCCGGGACCCAGA---------
GCTCCTTCTTCACATCGT---------------AGAAACATGGCATATAGGGCTAGAAGC
AAAAGCAGAGATCGGTTCTTTCAGGGCAGCCAAGAATTTCTTGCG---TCTGCTTCAGCG
TCT---GCTGAGAGGTCCTGCACGCCTAGTCCAGATCCGAGCAGC---CAC---------
------AGGGCTTCCCTGGAGGACACGCCTGTG---------GATGATCTCACCCATAAG
TTCACGTATCTGGGGAGT------CAGGAT---CGCGCTCGGCCTCCCTCAGGCTCGTCC
AAGGCT---ACCGATCTCGGAGGAACAAGTCAGGCCGGAGCAAGCCGGAGGTTTTTA---
GAGAACGGCAGTCAAGAGGACCTCTTGCATGGAAATCCAGGCAACACTTACCTTGCTTCC
AATTCAACACCAGCCCCCAAGTGGAAGAGCCCCACATCCTGGACGAATGACCAAGGCGCC
AGGAGAAAGACCGGGTATCCTCCCATGCTACCTGCC---GCCCTCTCTTCTCTTGGCTCT
CTGCAAACACCTGAAGCTGTGACCACCAGAAAGGGCGCAGGCTTGCTTTCCTCAGACTAC
AGG---AACATCAATGGCAAAAGTGGAACTCAGGACGTCCAG---CCTGGCCCTCTTTTT
AATAATAATGCTGATGGAGTGGCCACAGAT---ACAACTTCTACCAGATCCTTA------
---AATTACAAAAGCACAAGC---AGCAGTCAGAGAGAAATATCAACACCTAAGACT---
CAGGATGCTGGACCTGCT---TCCCGAGATGTTCAGGCCACTGGCAGA------------
ATCACAGATGATGCT---GGCCCAAGAGTGGCACTT---GTTAATGGTAAATACAAAGGG
AAGAAACCTGGGGCTAGTGCATTTGTTTACGATACACCAAATGGCTCTAGTCAAGTGGCA
GATAAAACTACTGACGTA------GAAAAAACTGATGCC------ACTGGTTTTGGCTTC
ACAATGACAGTCATGGTG------GAGAAAGATAAGTTACGTTCTGGAAGTCAGAGTCTG
AGGAGCCTGGTCCCCACCACACCTGGGGAATCCACTGCCTCTGCA---CAAGTCAGCACT
CTGCCTCAG---TCACCTGCTGCGCTTTCCTCAAGCAACAGAGCTGCAGTATGGAGGGCC
CAGGGGCAG---------------------------------------------------
---------------------------AACTGCACCCAGGTTCCTGTTTCCCCTGCCAGT
GAGCTC---ACAAGG------------AAGACAACAGGCTGTGCTCAGTATTCTTTATCT
GATGTCACAAGTACCACATCTTCTAGGGTGGATGATCATGGCTCAAAGGAAATTTGTCTT
GACCATCTGTATAAG---GGTTGTCCGTTTAAT---------------------------
---GGTAGCTGCAGCAAAGTCCACTTCCATCTGCCTTACCGGTGGCAGATGTTTATTGGT
GAAACCTGGACGGACTTGAAGCCCATGGAGATGATCGAGGAAGCCTACTCTGACCCCAGA
---------ATC---CACGTCTGTTCT------------------------GTAGGAAGT
TATACA---ATCAATTTTCGGGAAATGAGT---TGTGATTTCATTCCTATCCGACGCCTT
TCCACTCCTTCTTCTGTC------ACCAAGCCAGCA---TCTGTCTTCACCACCAAATGG
ATTTGGTATTGGAAGAATGAATCTGGCACATGGATTCAGTATGGAGAAGAG---------
------------------------------------AAAGACAAT---------CAGAAA
AGTTCAAACATAAAAAAAAAAAAAAAAAAGTCTCTCTAT---CAATCCTATCCGAGGGGA
---GTTGTGCAATTTCAGGCGGGCTCACGGAACTATGAGCTGAGTTTCCAAGGGATG---
---------------ATTCAGACAAACAAAGCTTCCAAAACTCAAAAAAAAAAAAAAAAA
AGACCAAAATTTGTGTCT------------GAGTGGGATGTGCAGCAGATG---AAGAGA
GGGCCAGACCGT------------------------------CAGCCAGCACAGACC---
TCGTCAGTGTCTTTAACT------GCGACCTTTCTTCCTCAGGAA---AAAAAAAAAAAA
------AAAACCTCAAATAAA---TACAAGTTATCAGAGATCCATCATCTACATCCGGAA
AAAAAAAAAAAAAAAAAGCATTTTAAAGCTTCCATGAAGAATTTCAAGATTGAAAAGATA
AAGAAGATCGAGAACCTAGAGCTCCTGGATAAATTTACACGGAAGAAATCACAGTTG---
AAGGAA------------------GAAGAAAGCCTCCTATTTTATGCGACAAGTCGTGCC
TATGTGGAATCTATCTGTGCGAATAATTTTGAC---TGGGCCCTGCATGAAACT---CAT
GAAACCAAATATGGAAAAGGAAGTTACTTTGCAAAAGATGCCATCTATTCCCACAAA---
---------------AATTGCCCATAT------GATGCCAAAAACATC---GTTATGTTT
GTAGCCCGAGTTCTGGTTGGA---AATTTTATTGAAGGAAATGTGTCGTACATGAGCCCT
CCTCAGCAG---------------------TACAACAGCTGTGTGGATACCAGGTTGAAT
CCCTCCGTTTTTGTCATCTTTGAAAAAAAAAAAAAA---AAAACACAATATGTGATTGAA
TATACT------------------------------------------------------
------------------------------------------------------------
------------------------------------------------------------
------------------------------------------------------------
------------------------------------------------------------
------------------------------------------GAT---------------
---------GCAGACAAA---CCCTGCGAAAAAAAAAAAAAAAAA---------------
---
>ENSSBOP00000022047_Sbbo/1-2997
------------------------------------------------------------
------------------------------------------------------------
------------------------------------------------------------
------------------------------------------------------------
------------------------------------------------------------
------------------------------------------------------------
------------------------------------------------------------
ATGGCGGATCCGGAGGTGTGCTGCTTCATCACCAAAATCCTGTGCGCTCACAGGGGCCGC
ATGGCCATGGACGCCCTGCTCCAGGAGATCAAGCTGTCGGAGGCG---CAGCTCTGTGAA
GTGCTGCAGGTGGCCGGGCCCGACCGCTTCGTGGTGTTGGAGACCGGC------------
---GGTGTGGCCGGGGTCACCCGGTCGGTGGTGGCCACCACTCGA---GCCCGGGTCTGC
CGT---------CGCAAGTACTGC---------------CGGAGT---CCCTGCGATAAC
---CTGCAT---CTCTGCAAGCTCAAC------TTGCTG---GGCCGGTGCAACTATTCG
CAGTCGGAT---CGGAATTTATGCAAA---TATTCTCATGAGGTCCTC---TCAGAAGAT
AACTTCAGAGTCCTGAAAAAT---------------------------------------
---------------------------------------CATGAACTTTCTGGACTTAAC
CAAGAGGAATTAGCAGTGCTC------------CTTGTCCAAAGTGATCCTTTT------
TTTATGCCTGAGATA------TGCAAAAGCTATAAGGGAGAG---GGTCGACAGCAGATT
TGTAGCCAGCAGCCACCGTGTGCAAGACTCCACATCTGTGACCACTTCACGCGAGGG---
AACTGTCGTTTTCCC---AACTGCCTCCGGTCCCATAACCTGATGGACAGAAAGGTGCTG
GCCATCATGAGGGAG---CATGGACTGAGCCCCGACGTGGTCCAGAACATCCAGGACATC
---TGCAACAGCAAGCAC------ATGCAGAAGAACGCCATGGGGCCCAGA---------
GCTCCTGCG---CATCGT---------------GGAAACATGGCACATAGGGCTAGAAGC
AAAAGTAGAGATCGATTCCTTCACGGAAGCCAAGAATTTCTTGCA---TCTGCTTCAGCA
TCT---GCTCAGAGGACCTGCACACCTAGTCCAGATCGGATCGGC---CAC---------
------AGGGCTTCCCTGGAGGACGTGCCCGTA---------GACAATCTCACCTACAAG
TTCTCGTATCTGGGGAGT------CAGGCT---CACACTCGGCTTCCCTCTGGCTCGTCC
AAGGCT---ACCGATCTTGGAGGAGCAAGTCAGGCTGGGGCGAGCAGGGGGTTTTCA---
GAGAACGGCAGTCTACATGGCATCTTGTACGGGAATCCAGGCGACACTTACCTTGCTTCC
GATTCAACACCAGCCCCCAGCTGGAAGGGCCCCACATCCTGGATGAATGACAAGGGCACC
GGGAGAGAGTCTGTGTTTTCTCCCACGCTACCTGCC---ACCCACTCTTCTCTGGGCTGT
CTGCAAACACCTGAAACTGTGACCACCAGAAAGGGTGCAGGCTTGCTTTCCTCAGACTAC
AGG---AACATCGATGGCAAAAGTGGAACTCAGGACATGCAG---CCTGGCCCTCTTTTT
AATAATAATGCCGATGGAGTGGCCAAAGAT---ATAACTTCCACAAGATCCTTA------
---AATTACAAAAGCACAAAC---AGCGGTCAGAGAGAAATATCATCCCCTAGGAAT---
CAGGACGCTGGACCTGCT---TCCCGAGGTCTCCAGACCACTGGCAGA------------
ATCGCAGATGGTGCT---GACCCAAGAGTGGCACTTTACCTTTGTCCACGATGCGCTGGA
---------TGG------------------------------------------------
---------------------------AAAAACGGGTGC------CACTGGTTTTGGCTT
AACAATGGCAGTCATGGG------GGAAAAAGATACGTTACATTTGAAAGTCAGAGTCTG
AGAAGCCTGGTCCCCGCCACACTTGGGGAAACGGCTGTCCCTGCA---CAGGTCAGCACT
CTGCCTCAG---TCACCTGCTGCTCTTTCCTCAAGCAACAGAGCTGCAGTCTGGGGGGCC
CAGGGGCAG---------------------------------------------------
---------------------------AACTGCACCCAGGCTCCTGTTTCCTCTGCCAGT
GAGCTC---ACAAGG------------AGGACGACAGGCTCTGCTCAGTATTCTTTATCT
GATGTCACAAGTACCGCATCTTCTAGGGTGGATGATCATGGCTCAAAGGAAATTTGTCTT
GACCATCTATATAAG---GGCTGTCCACTTAAT---------------------------
---GGGAGCTGCACCAAAGTCCACTTCCATCTACCTTACCGGTGGCAGATGCTTATTTCA
AGAACCTGGACGGACTTCCAGTTCATGGAGCAGATCGAGGAGGCCTACTGTGACCCCCAA
---------ATC---CACCTCTGTTCT------------------------GTAGGAAGT
TATACA---ATCAATTTTCGGGAAATGACT---TGTGGTTCCAATCGCATCCAACGCCTT
TCCACTCCTTCTTCTGTC------ACGAAGCCAGCCAATCTTGTTTTCACCACCAAATGG
ATCTGGTATTGGAAGAATGAATCTGGCACATGGATTCAGTATGGAGAAGAG---------
------------------------------------AAAGACAAT---------CAGAAA
AGTTCAAGCATCGACTCTTCCTACCTGGAGGCTTTCTAT---CAATCCTGTCCGAGGGGA
---GTTGTGCCATTTCAGGCGGGCTCACGGAACTATGAGCTGAGTTTCCAAGGGATG---
---------------ATTCAGACAAACGTAGCTTCCAAAACTCAAAAGGATGTCATCAGA
AGACCAAAATTTGTGTCT------------CTGTGGGAAATGAAGCAGATG---AAAAGG
GGAACAGACCAT------------------------------CAGCCAGCACAGGCC---
TCATCAGCGCCTTTAACT------GCCACCTTTCTTCCTCAGCAG---GACCTTTGCTTC
------CTATCCTCGGAAAAA---TATAAGGTGTCAGAGATCAATCACCTACATTCGGAA
TATGTCAAAGTAAGTGAGCATTTTAAAGCTTCCATGAAACATTTCAAGATTGAAAAGATA
AAGAAGATCGAGAACCCAGAGCTCCTGGATTGTTTTAAACGGAAGAAGTTGCAGATG---
AACGTA------------------GAAGAAAACCTCCTATTTTATGCGACAAAACGTGCC
TATGTGGAATCTATCTGTGCGAATAATTTTGAC---TGGACCATACATGAAACT---CAT
GTGGCCGCATATGGAAAAGGAGGTTACTTTGCAAAAGATGCCATCTATTCCCACAAA---
---------------AATTGCCCGTAT------GATGCCAAAAACATC---GTTATGTTT
GTAGCCCGAGTCCTGGTTGGA---AATTTTACTGAAGGAAATATGACGTACACGAGCCCT
CCTCCCCTG---------------------TTCAACAGCTGTGTGGATAATAGGTTGAAT
CCCTCCGTTTTTGTCATCTTTCAGAAAGATCAGATT---TACCCACAATATGTGATTGAA
TATACT------------------------------------------------------
------------------------------------------------------------
------------------------------------------------------------
------------------------------------------------------------
------------------------------------------------------------
------------------------------------------GAA---------------
---------ACAGACAAA---GCCTGCGTGATTAGT------------------------
---
>ENSCCAP00000020868_Ccap/1-3066
------------------------------------------------------------
------------------------------------------------------------
------------------------------------------------------------
------------------------------------------------------------
------------------------------------------------------------
------------------------------------------------------------
------------------------------------------------------------
ATGGCGGATCCGGAGGTGTGCTGCTTCATCACCAAAATCCTGTGCGCCCACAGGGGCCGC
ATGGACATGGACGCCCTGCTCCAGGAGATCAAGCTGTCGGAGGAG---CAGCTCTGTGAG
GTGCTGCAGGTGGCCGGGCCCGACCGCTTCGTGGTGTTGGAGACCGGC------------
---GGCGTGGTCGGGGTTACCCGATCGGTGGTGGCCACCACTCGA---GCCCGGGTCTGC
CGT---------CGCAAGTACTGC---------------CAGAGT---CGCTGCGATAAC
---CTGCAT---CTCTGCAAGCTCAAC------TTGCTG---GGCCGGTGCAACTATTCG
CAGTCGGAT---CGGAATTTATGCAAA---TATTCTCATGAGGTCCTC---TCAGACGAT
AACTTCAGAGTTCTGAAAATG---------------------------------------
---------------------------------------CATGAACTTTCTGGACTTAAC
CAAGAGGAATTAAAAGTGCTC------------CTCGTCCAAAGTGATCCTTTT------
TTTATGCCTGAGATA------TGCAAAAGCTATAAGGGAGAG---GGTCGACAGCAGATT
TGTAGCCAGCAGCCACCGTGTGCAAGACTCCACATCTGTGACCACTTCACGCGAGGG---
AACTGTCGTTTTCCC---AACTGTCTCCGGTCCCATAACCTGATGGACAGAAAGGTGCTG
GCCATCATGAGGGAG---CATGGGCTGAGCCCCGACGTGGTCCAGAACATCCAGGACATC
---TGCAACAGCAAGCAC------ATGCAGAAAAACACCATGGGGCCCAGA---------
GCTCCTACA---CATCGT---------------GGAAACATGGCATATAGGGCTAGAAGC
AAAAGTAGAGATCGGTTCCTTCAGGGCAGCCAAGAATTTCTTGCG---TCCGCTTCAGCA
TCT---GCTCAGAGGACCTGCACGCCTAGTCCCGATCAGATCGGC---CAC---------
------AGGGCTTCCCTGGGGGATGTGCCCGTA---------GACGATCTCACCTACAAG
TTCGGGTATCTGGGGAGT------CAGGTT---CACACTCGGCTTCCCTCTGGCTCGTCC
AAGGAT---ACCGATCTTGGAGGAACAAGTCAGGCTGGGGCGAGCCGGGGGTTTTCA---
GAGAACGGCAGTCTACATGGCATCTTGTATGGGAATCCAGGCGACACTTACCATGCTTCT
GATTCAACACCAGCCCCCAGCTGGAAGGGCCCCACATCCTGGACGAATGACAAGGGCACC
GGGAGAGAGTCTGTGTTTTCTCCCACGCTACCTGCC---ACCCGCTCTTCTCTGGGCTGT
CTGCAAACACCTGAAGCTGTGACCACCAGAAAGGGCGCAGGCTTGCTTTCCTCAGACTAC
AGG---AACATCCATGGCAAAAGTGGAACTCAGGACATGCAG---GCTGGCCCTCTTTTT
AATAATAACGCCGATGGAGTGGCCACAGAT---ATAACTTCCACAAGATCCTTA------
---AATTGCAAAAGCACAAAC---AGCGGTCAGAGAGACATATCATCCCCTAGGAAT---
CAGGACGCTGGACCTGCT---TCCCGACATCTCCAGGCCACTGGCAGA------------
ATCACAGATGGCGCT---GACCCAAGAGTGGCACCT---GTTAACGGTAAATACAGAGGG
AAGACACTTTGGGCTAGTACCTTTGTCCACGATGCACTGAATGGCTCTAGTAAAGTTGCA
GATAAAACTACTGATGTA------GGAAAAACGGGTGCC------ACTGGTTTTGGCTTA
ACAATGGCAGTCATGGGG------GAAAAAGAT---ATGTTACATGGAAGTCAGAGTCTG
AGAAGCCTGGGCCCTGCCATACCTGGGGAAACTGCTGTCCCTGCA---CAGGTCAGCACT
CTGCCTCAG---TCACCTGCTGCACTTTCCTCAAGCAACAGAGCTGCAGTCTGGGGGGCC
CAGGGGCAG---------------------------------------------------
---------------------------AACTGCACACAGGCTCCTGTTTCCTCTGCCAGT
GAGCTC---ACAAGG------------AGGATGACAGGCTCTGCTCAGTATTCTTTATCT
GATGTCACAAGTACCGCATCTTCTAGGGTGGATGATCATGGCTCAAAGGAAATTTGTCTT
GACCATCTATATAAG---AGTTGTCCTCTTAAT---------------------------
---GGGAGCTGCACCAAAGTCCACTTCCATCTGCCTTATCGGTGGCAGATGTTTATTTCA
AGAACCTGGACGGACTTCCAGTTCATGGAGAAGATTGAGGAGGCCTACTGTGACCCCCAA
---------ATC---CAACTCTTTTCT------------------------GTGGGAAGT
TATACA---ATCAATTTTCGGAAAATGACT---TGTGGTTCCCATCCCATCCAACGCCTT
TCCACTCCTTCTTCTGTC------ACGAAGTCAGGCAACCCTGTTTTCACCACCAAATGG
ATCTGGTATTGGAAGAATGAATCTGGCACATGGATTCAGTATGGAGAAGAG---------
------------------------------------AAAGACAAT---------CAGAAA
AGTTCAAGCATCGACTCTTCATACCTGGAGGCTTTCTAT---CAATCCTGTCCGAGGGGA
---GTTGTGCCATTTCAGGCGGGCTCACGGAACTATGAGCTGAGTTTCCAAGGGATG---
---------------ATTCAGACAAACGTAGCTTCCAAAACTCAAAAGGATGTCATCAGA
AGACCAAAATTTGTGTCT------------CCTTGGGATGTGGAGCAGATG---AAAAGA
GGACCAGACCAT------------------------------CAGCCAGCACAGACC---
TCATCAGCGCCTTTAACT------GCCACCTTTCTTCCTCGGCAG---GACCTTTGCTTC
------CTATCCTCAAAAAAA---TATGAGGTGTCAGAGATCAATCACCCACATCCAGAA
TATGTCAAAGTAAGTGAGCATTTTAAAGCTTCCATGAAACATTTCAAGATTGAAAAGATA
AAGAAGATCCAGAACCCAGAGCTCCTGGATTGTTTTACACGGAAGAAGTCGCAGATG---
AAGGTA------------------GAAGAAAACCTCCTATTTTATGCGACAAAACGTGCC
TATGTGGAATCTATCTGTGCGAATAATTTTGAC---TGGACCATACATGAAACT---CAT
GCAACCACATATGGAAAAGGAAGTTACTTTGCAAAAGATGCCATCTATTCCCATAAA---
---------------AATTGCCCGTAT------GATGCCAAAAACATC------ATGTTT
GTAGCCCGAGTCCTGGTTGGA---AATTTTACGGAAGGAAATAGGACGTACACGAGCCCT
CCTCCCCTG---------------------TTCAACAGCTGTGTGGATACTAGGTTGAAT
CCCTCCGTTTTTGTCATCTTTCAGAAAGATCAGATT---TACCCACAATATGTGATTGAA
TATACT------------------------------------------------------
------------------------------------------------------------
------------------------------------------------------------
------------------------------------------------------------
------------------------------------------------------------
------------------------------------------GAA---------------
---------ACAGACAAA---GCCTGCGTGATTAGT------------------------
---
>ENSMLEP00000036990_Mleu/1-2895
------------------------------------------------------------
------------------------------------------------------------
------------------------------------------------------------
------------------------------------------------------------
------------------------------------------------------------
------------------------------------------------------------
------------------------------------------------------------
ATGGCGGACCCGGAGGTGTGCTGCTTCATCACCAAAATCCTGTGCGCCCACGGGGGCCGC
ATGGCCCTGGACGCTTTGCTCGAGGAGATCGCGCTGTCTGAGCCG---CAGCTCCGTGAG
GTGCTGCAGGTAGCCGGGCCCGACCGCTTTGTGGTGTTGGAAACCAGC------------
---GGCGAGGCCGGGATCACCCGATCGGTGGTGGCCACCACTCGA---GCCCGGGTCTGC
CGT---------CGCAAGTACTGC---------------CAGAGA---CCCTGCGAGAAC
---CTGCAT---CTCTGCAAGCTCAAC------TTGCTG---GGCCGGTGCAACTATTCT
CAGTCGGAG---CGGAACTTATGCAAA---TATTCTCATGAGGTTCTC---TCGGAAGAG
AACTTCAGAGTCCTGAAAAAT---------------------------------------
---------------------------------------CACGAACTCTCTGGACTTAAC
AAAGAGGAATTAGCAGTGCTC------------CTCCTCCAAAGTGATCCTTTT------
TTTATGCCTGAGATA------TGCAAAAGTTATAAGGGAGAG---GGTCGGCAGCAGATT
TGTAACCAGCAGCCGCCGTGTTCAAGACTCCACATCTGTGAACACTTCACCCGAGGC---
AACTGTCGTTTTCCC---AACTGCCTCCGGTCCCATAACCTGATGGACAGAAAGGTGCTG
GCCATCATGAGGGAG---CACGGACTGAACCCCGACGTGGTGCAGAATATCCAGGACATC
---TGCAACAGCAAGCAT------ATGCAGAAGAATCCCCCGGGACCCAGA---------
GCTCCTTCTTCACATCGT---------------AGAAACATGGCATATAGGGCTAGAAGC
AAAAGCAGAGATCGGTTCTTTCAGGGCAGCCAAGAATTTCTTGCG---TCTGCTTCAGCG
TCT---GCTGAGAGGTCCTGCACGCCTAGTCCAGATCCGAGCAGC---CAC---------
------AGGGCTTCCCTGGAGGACACGCCTGTG---------GATGATCTCACCCACAAG
TTCACGTATCTGGGGAGT------CAGGAT---CGCGCTCGGCCTCCCTCAGGCTCGTCC
AAGGCT---ACCGATCTCAGAGGAACAAGTCAGGCCGGAGCAAGCCGGAGGTTTTTA---
GAGAACGGCAGTCAAGAGGACCTCTTGCATGGAAATCCAGGCAACACTTACCTTGCTTCC
AATTCAACACCAGCCCCCAAGTGGAAGAGCCCCACATCCTGGACGAATGACCAAGGCGCC
AGGAGAAAGACCGGGTTTCCTCCCACGCTACCTGCC---GCCCTCTCTTCTCTTGGCTCT
CTGCAAACACCTGAAGCTGTG---ACCAGAAAGGGCGCAGGCTTGCTTTCCTCAGACTAC
AGG---AACGTCAATGGCAAAAGTGGAACTCAGGACGTCCAG---CCTGGCCCTCTTTTT
AATAATAATGCTGATGGAGTGGCCACAGAT---ACAACTTCTACCAGATCCTTA------
---AATTACAAAAGCACAAGC---AGCAGTCAGAGAGAAATATCAACACCTAGGACT---
CAGGATGCTGGACCTGCT---TCCCGAGATGTTCAGGCCACTGGCAGA------------
ATCACAGATGATGCT---GGCCCAAGAGTGGCACTT---GTTAATGGTAAATACAAAGGG
AAGAAACTTGGGGCTAGTGCATTTGTTCACGATACACCAAATGGCTCTAGTCAAGTGGCA
GATAAAACTACTGACGTA------GAAAAAACTGGTGCC------ACTGGTTTTGGCTTC
ACAATGACAGTCATGGTG------GAGAAAGATAAGTTACGTTCTGGAAGTCAGAGTCTG
AGGAACCTGGTCCCCACCACACCTGGGGAATCCACTGCCTCTGCA---CAAGTCAGCACT
CTGCCTCAG---TCACCTGCTGCGCTTTCCTCAAGCAACAGAGCTGCAGTATGGAGGACC
CAGGGGCAG---------------------------------------------------
---------------------------AACTGCACCCAGGTTCCTGTTTCCCCTGCCAGT
GAGCTC---ACAAGG------------AAGACAACAGGCTCTGCTCAGTATTCTTTATCT
GATGTCACAAGTACCACATCTTCTAGGGTGGATGATCATGGCTCAAAGGAAATTTGTCTT
GACCATCTGTATAAA---GGTTGTCCGTTTAAT---------------------------
---GGTGAA---------------------------------------------------
---------------------------------------------TATATAACTGTGTGT
---------ATT---TATATATGTATA------------------------TATAATATT
TATATG---GATAATTATAAA---------------------------------------
---------------ATA------ACTGTTTTCCAAAACAAAAAATTTATTGAGAGGAAT
TTTATATTTTTGCAAAAT------------------------------AAT---------
------------------------------------AAAGACAAT---------CAGAAA
AGTTCAAACATCGACTCTTTATACCTGGAGTCACTCTAT---CAATCCTATCCGAGGGGA
---GTTGTGCAATTTCAGGCGGGCTCACGGAACTATGAGCTGAGTTTCCAAGGGATG---
---------------ATTCAGACAAACAAAGCTTCCAAAACTCAAAAGGATGTCATCAGA
AGACCAAAATTTGTGTCT------------CAGTGGGATGTGCAGCAGATG---AAGAGA
GGGCCAGACCGT------------------------------CAGCCAGCACAGACC---
TCGTCAGTGTCTTTAACT------GCGACCTTTCTTCCTCAGGAG---GACCTTTGCTTC
------CTATCCTCAAATAAA---TATAAGTTATCAGAGATCCATCATCTACATCCGGAA
TATGTCAAAGTAAGTGAGCATTTTAAAGCTTCCATGAAGAATTTCAAGATTGAAAAGATA
AAGAAGATCGAGAACCTAGAGCTCCTGGATAAATTTATACGGAAGAAATCACAGTTG---
AAGGAA------------------GAAGAAAGCCTCCTATTTTATGCGACAAGTCGTGCC
TATGTGGAATCTATCTGTGCGAATAATTTTGAC---TGGGCCCTGCATGAAACT---CAT
GAAACCAAATATGGAAAAGGTTATTACTTTGCAAAAGATGCCATCTATTCCCACAAA---
---------------AATTGCCCATAT------GATGCCAAAAACATC---GTTATGTTT
GTAGCCCGAGTTCTGGTTGGA---AATTTTATTGAAGGAAATGTGTCGTACATGAGCCCT
CCTCAGCAG---------------------TACAACAGCTGTGTGGATACCAGGTTGAAT
CCCTCCGTTTTTGTCATCTTTGAGAAAGATCAGATT---TACCCACAATATGTGATTGAA
TATACT------------------------------------------------------
------------------------------------------------------------
------------------------------------------------------------
------------------------------------------------------------
------------------------------------------------------------
------------------------------------------GAT---------------
---------GCAGACAAA---CCCTGCGTGATTAGT------------------------
---
>ENSPCOP00000018062_Pcoq/1-2667
------------------------------------------------------------
------------------------------------------------------------
------------------------------------------------------------
------------------------------------------------------------
------------------------------------------------------------
------------------------------------------------------------
------------------------------------------------------------
ATGGCGGACCCGGAGGTGTGCTGTTTCATCACCAAAATCCTGTGCGCCCACGGGGGCCGC
ATGGCTCTGGACGAGCTGCTCGAGAAGATCGTGCTCCCTGAGGCG---CAGCTCTGCGAC
TTGCTGGAGCAGGCCGGGCCCGACCGCTTCGTGGTGTTGGAGACGGGC------------
---AGCAAGGCCGGGGTCACCCGGTCCGTGGTGGCCACCACTCGA---GCCCGGGTCTGC
CGT---------CGCAAGTACTGC---------------CAGAGA---CCCTGCGATAAC
---CTGCAT---CTCTGCAAGCTCAAT------CTGCTG---GGCCGGTGCAACTACTCG
CAGTCGGAC---------------------------------------------------
------------------------------------------------------------
------------------------------------------------------------
------------------------------------------------------------
---------------------------CGTTATAAGGGAGAG---GGTCGGAGGCAGATT
TGTAGCCAGCAGCCTGGGTGTGACAGACTCCACATCTGTGAACACTTCACCCGAGGG---
AATTGTAGTTACCTC---AACTGTCTCAAGTCCCACAACCTGATGGACAGAAGGGTGCTG
GCCATCATGAGGGAA---CACGGGCTGAGCGCAGACGTGGTCCAAAGCATCCAGGACATC
---TGCAACAGCAAGCAC------ATGCGGAAGAACCCCTCTGGGTCGAGA---------
GCTCCTTCCTCACATCGT---------------CGAGCCGGGCCATACAGAGCTAGAAGC
AAAAGTAGAGAGCGATTCTTTCAGGGCAGCCAGGAATTTCTGCCA---TCGGCTGCAGCT
TCC---GCCCAAAGGTCCTCCACGCCCAGTCCAGATCCGATGGGC---CGC---------
------AGGGCTCCCGGGGATGACGTGCCTGTG---------GATGGTCTCACCCACAAG
TTCACCTATCTGGGGACT------CGCGAT---TGCGCTCAGCCCTCCTCAGCCTCAGCT
AAGGCT---ACCGATCTTGGAGGAGCAGGTGAGGGCGGGGCAAGCCAGAGGTTTTCA---
GAGAATGGCAGTCCAAAAGGCCTCTTTTATGGGAATCAAGGCAACACTTACCTTGTTTCC
GATTCAACACCAGCCTCCAACTGGAAGGACCCCACACCCTGGCCGAAGGACCAAGGCACC
GGGAACGAGAGTGTGTTTTCTCCAATTCTAACTGCC------ACCCGCTCTCTCGGTTCT
GCACAAACACCTGAAGCTGTGACCACCAGAAAGAACACAGGCATGCTTTACTCCGACCTG
AGG---GACGTCCAGGGCAGAAGTGGAACTCAAGATATCCAG---CATGTTTCTCTTTTT
AATAATAACGCTGATGGAGGGGCCACTGGT---GTAACTGTTGCAAGATATTTC------
---AATTACAAC------------GAATGCCAGAGAGAAACACCACTACTTAGGAAT---
CCGGACAGTGGACCTACT---TCCCGGGATCTCCAGACCACTGGCAAA------------
ATTACGGAAGGTGAT---AATGCAGGAGTGGCATTT---ATTAACGGTAAATACGGAGGG
AAGACATTTTTGGCTAGTAAAACTGTTCACAGTGCACCAAATGGCTCTAGCGAAATTACA
GATAAAACTACTAATGTAGTAATGGAAAAAACTGGTGCC------ACTGGTTTTGGCTTA
AAAACAGCTGTCATTGGG------GAAAAGGATGTTTTATGCTCTGGAAGTCAGAGTCTG
AGAAGCCAGATCCCAGCCACACCTGGAGAAACCACTGCCCCTGCACTAGTCAGCACCCTG
CTTCAGTCA---------------CCTTCCTCAAGCAACAGAGCTGCAGCCTGTGGCACC
CTTGGTCAG---------------------------------------------------
---------------------------AATTCCACCCAAGTCCCTTTTCCCCCTGCCAGT
GAGTCTGCAAGGAGG---------------ACCCCAGGCTCTGCTCAGCATTCCATATCT
GATGTTGCAGGTACCACGTCTTCTAGGGTGCATGATCCTAGCTTAGAGAAAATTTGTCCT
GACCATCTGCATAAG---GGATGTCAACTCAAT---------------------------
---GGTGACTGTGACAAAGACCACTACGACCTGCCCTACCGGTGGCAGAAGCTC---CGT
GAAAAGTGGGAAGACTTCGAGTCCATGGAGAAGATTGAGGAGGCCTATTGTGACCCCCAA
---------AAC---CATGTCGTTTCT------------------------GTAGCAGAG
GGCACA---ATCGATTTCGAGAAAATGATT---TGTGGTTCCATGAACGTCCGACGCATG
TCCACTCCTGCATCTGTC------GTGAAGCCGGCCAACTCTGTCTTTACCACCGAATGG
ATCTGGTACTGGAAGAATGAAAATGGCAAGTGGATTCCATACGGGGAAGAG---------
------------------------------------------------------------
---------------------------------GTGAGT---ATCATTCCTCCTTGTGGG
------------------------------------------AGGCTCTTGTGGATG---
---------------ATTCAGACAAACATAGCTTCCAAGACACAAAAGGACGTCATCCGA
AGGCCAAAGTTTGTGTCT------------CCGTGGGATGTGAAACATAAG---GGAAGA
CGGCTCGACTAT------------------------------CAACTGATGCAGACC---
CCGTCAGAGCCTTTAACC------TCAACATTTCTTCCTCAGCAG---GACCTTGGCTCC
------CTGCCCTCAAATGGG---TTTAAGGTACTTGCT---------------------
------------------------------------------------------------
------------------------------------------------------------
------------------------------------TTTTACTTGTTTGGTGGGTACACC
CATGTGGAGTCTATCTGTGCGAAGAATTTTAAC---TGGAACATCCATGAAACT---CAT
GAACCGAAATATGGAACAGGAAATTACTTCGCAAAAGATGCCATCTATTCGCACAAA---
---------------AATTGCCCATAT------GATGCCAGAAACATC---ATTATGTTT
GTAGCCCGCGTCCTGGTTGGA---AATTTTACTGAAGGAGATAAGACGTACACAAGCCCT
CCACCGCAG---------------------TACGACAGCTGTGTGGACACTTGTTTGAAT
CCCTCCGTTTTTGTCATATTTGAGAAAGATCAGATT---TACCCACAATATGTAATTGAA
TATACT------------------------------------------------------
------------------------------------------------------------
------------------------------------------------------------
------------------------------------------------------------
------------------------------------------------------------
------------------------------------------GAA---------------
---------GCAGACAAA---GCCTGCGTGATCAGT------------------------
---
>ENSANAP00000015541_Anan/1-2844
------------------------------------------------------------
------------------------------------------------------------
------------------------------------------------------------
------------------------------------------------------------
------------------------------------------------------------
------------------------------------------------------------
------------------------------------------------------------
ATGGCGGATCCGGAGGTGTGCTGCTTCATCACCAAAATCCTGTGCGCCCACAGGGGCCGC
ATGGCCATGGACGCCCTGCTCCAGGAGATTAAGCTGTCTGAGGCG---CAGCTCTGTGAG
GTGCTGCAGGTGGCCGGGCCCGACCGCTTCGTGGTGTTGGAGACCGGC------------
---GGCGTGGCCGGGGTCACCCGATCGGTGGTAGCCACCACTCGA---GCCCGGGTCTGC
CGT---------CGCAAGTACTGC---------------CGGAGT---CCCTGCGATAAC
---CTGCAT---CTCTGCAAGCTCAAC------TTGCTG---GGCCGGTGCAACTATTCG
CAGTCGGAT---CGGAATTTATGCAAA---TATTCTCATGAGGTCCTC---TCAGATGAT
AACTTCAGAGTCCTGAAAATT---------------------------------------
---------------------------------------CATGAACTTTCTGGACTTAAC
CAAGAGGAATTAGCAGTGCTT------------CTCGTCCAAAGTGATCCTTTT------
TTTATGCCTGAGATA------TGCAAAAGCTATAAGGGAGAG---GGTCGACAGCAGATT
TGTAGCCAGCAGCCACCGTGTGCAAGACTCCACATCTGTGACCACTTCACGCGAGGG---
AACTGTCGTTTTCCC---AACTGCCTCCGGTCCCATAACCTGATGGACAGAAAGGTGCTG
GCCATCATGAGGGAG---CATGGGCTGATCACATTAACTCCAATGTTCATTATTTTGTTT
CATTTTGGCTTTTTTCTC------------------------------------------
CTAGCTCCTACACATCGT---------------GGAAACATGGCACATAGGGCTAGAAGC
AAAAGTAGAGATCGGTTCCTTCAGGGCAGCCAAGAATTTCTTGCA---TCTGCTTCAGCA
TCT---GCTCAGAGGACCTGCACGCCTAGTCCAGATCAGATCGGC---CAC---------
------AGGGCTTCCCTGGAGGACGTGCATGTA---------GACAATCTCACCTACAAG
TTCGGGTATCTGGGGAAT------CAGGCT---CACACTCGGCTTCCCTCTGGCTCATCC
AAGGCT---ACCGATCTTGGAGGAACAAGTCAGGCTGGGGCGAGCCGGGGGTTTTCA---
GAGAATGGCAGTCTACATGGCATCTTGTATGGGAATCCAGGCGACACTTATCTTGCTTCC
GATTCAACACCAGCTCCCAACTGGAAGGGCCCCACATCCTGGACGAATGACAAGGGCACC
GGGAGAGAGTCTGTATTTTCTCCCACGCTACCGGCC---GCCCGCTCTTCTCTGGGCTGT
CTGCAAACACCTGAAGCTGTGACCACCAGAAAGGGCGCAGGCTTGCTTTCCTCAGACTAC
AGG---AACATCAATGGCAAAAGTGGAACTCAGGACATGCAG---CCTGGCCCTCTTTTT
AATAATAATGCTGATGGAGTGGCAACAGAT---ATAACTTCCACAAGATCCTTA------
---AATTACAAAAGCACAAAC---AGTGGTCAGAGAGAAATATCATCCCCTAGGAAT---
CAGGACGCTGGACCTGCT---TCCCGAGATCTCCAGGCCACTGGCAGA------------
ATCACAGATGGCGCT---GACCCAAGAGTGGCACTT---GTTAATGGTAAATACGGAGGG
AAGACAATTTGGGCTAGTACCTTTGTCCACGATGCACTGACTGGCTCTAGTAAAGTTGCA
GATAAAACTATTGATGTA------GGAAAAATGGGTGCC------ACTGGTTTTGGCTTA
ACAATGGCAGTCATGGGG---------------------GAGAAAGATATCCAGAGTCTG
AGAAGCCTGGTCCCCGCCACACTTGGGGAAACCGCTGTCCCTGCA---CAGGTCAGCACT
CTGCCTCAG---TCGCCTGCTGCACCTTCCTCAAGCAACAGAGCTGCAGCCTGGGGGGCC
CAGGGGCAG---------------------------------------------------
---------------------------AACTGCACCCAGGCTCCTGTTTCCTCTGCCAGT
GAGCTCACAAGGAGG---------------ACGACAGGCTGTGCTCGGTATTCTTTATCT
GATGTCACAAGTACCGCGTCTTCTAGGGTGGATGATCATGGCTCAAAGGAAATTTGTCTT
GACCATCTGTATAAG---GGTTGTCCACTTAAT---------------------------
---GGGAGCTGCACCAAAGTCCACTTCCATCTGCCTTACCGGTGGCAGATGCTTATTTCA
AGAACCTGGACGGACTTCCAGTTCATGGAGAAGATCGAGGAGGCCTACTGTGATCCCCAA
------------------------------------------------------------
------------------------------------------------------------
------------------------------------------------------------
------------------------------------------------------------
------------------------------------------------------ATCCAC
CTTTCAAGCATCGACTCTTCATACCTGGAGGCTTTCTAT---CAATCCTGTCCGAGGGGA
---GTTGTGCCATTTCAGGCTGGCTCACGGAACTATGAGCTGAGTTTTCAAGGGATG---
---------------GTTCAGACAAACGTAGCTTCCAAAACTCAAAAGGATGTCATCAGA
AGACCAAAATTTGTGTCT------------CTGTGGGATGTGGAGCAGATG---AAAAGA
GGACCAGACCAT------------------------------CAGCCAGCACAGACC---
TCGTCAGCGCCTTTAACT------GCCACCTTTCTTCCTCAGCAG---GACCTTTGCTTC
------CTATCCTCAAAAAAA---TATAAGGTGTCAGAGATCAATCACCAACATCCGGAA
TATGTCAAAGTAAGTGAGCATTTTAAAGCTTCCATGAAACATTTCAAGATTGAAAACATA
AAGAAGATCCAGAACCCAGAGCTCCTGGATTGTTTTACACGGAAGAAGTTGCAGATGAAG
GTA---------------------GAAGAAAACCTCCTATTTTATGCGACGAAACGTGCC
TATGTGGAATCTATCTGTGCAAATAATTTTGAC---TGGACCCTTCATGAAACT---CAT
GCAACCACATATGGAAAAGGTTTTTACTTTGCAAAGGACGCCATCTATTCCCACAAA---
---------------AATTGCCCGTAT------GATGCCAAAAACATC---ATTATGTTT
GTAGCCCGAGTCCTGGTTGGA---AATTTTACTGAAGGAAATATGACGTACACGAGCCCT
CCTCCCCTG---------------------TTCAACAGCTGTGTGGATACTAGGTTGAAT
CCCTCCGTTTTTGTCATCTTTCAGAAAGATCAGATT---TACCCACAATATGTGATTGAA
TATACT------------------------------------------------------
------------------------------------------------------------
------------------------------------------------------------
------------------------------------------------------------
------------------------------------------------------------
------------------------------------------GAA---------------
---------ACAGACAAA---GCCTGCGTGATTAGT------------------------
---
>ENSMNEP00000025562_Mnem/1-3039
------------------------------------------------------------
------------------------------------------------------------
------------------------------------------------------------
------------------------------------------------------------
------------------------------------------------------------
------------------------------------------------------------
------------------------------------------------------------
ATGGCGGACCCGGAGGTGTGCTGCTTCATCACCAAAATCCTGTGCGCCCACGGGGGCCGC
ATGGCCCTGGACGCTTTGCTCGAGGAGATCGCGCTGTCTGAGCCG---CAGCTCTGTGAG
GTGCTGCAGGTAGCCGGGCCCGACCGCTTTGTGGTGTTGGAAACCAGC------------
---GGCGAGGCCGGGATCACCCGATCGGTGGTGGCCACCACTCGA---GCCCGGGTCTGC
CGT---------CGCAAGTACTGC---------------CAGAGA---CCCTGCGATAAC
---CTGCAT---CTCTGCAAGCTCAAC------TTGCTG---GGCCGGTGCAACTATTCT
CAGTCGGAG---CGGAACTTATGCAAA---TATTCTCATGAGGTTCTC---TCGGAAGAG
AACTTCAGAATCCTGAAAAAT---------------------------------------
---------------------------------------CACGAACTCTCTGGACTTAAC
AAAGAGGAATTAGCAGTGCTC------------CTCCTCCAAAGTGATCCTTTT------
TTTATGCCTGAGGTAATATTGTGTCACAGATATTTTGGA------GGTCGGCAGCAGATT
GGTACACAGCCAGCCCGTGTCCAAGACTCCACCATCTGTGACCAC---TCACCCGAG---
CAACTGTCGTTTCCC---AACTGCCCTCCGTCCCAATACCTGATGGACAGAAAGGTCTGG
GCT------------------------GAACCACCGACGGGTGCGAATATCCAGGACAGT
---CTGCAACAGCAGCAT------ATGCAGAAGAATCCCCGGCGACCC------------
------------GAGGAA---------------AGAAACATGGCGTATAGGGCTAGAAGC
AAAAGCAGAGATCGGTTCTTTCAGGGCAGCCAAGAATTTCTTGCG---TCTGCTTCAGCG
TCT---GCTGAGAGGTCCTGCACGCCTAGTCCAGATCCGAGCAGC---CAC---------
------AGGGCTTCCCTGGAGGACACGCCTGTG---------GATGATCTCACCCACAAG
TTCACGTATCTGGGGAGT------CAGGAT---CGCGCTCGGCCTCCCTCAGGCTCGTCC
AAGGCT---ACCGATCTCGGAGGAACAAGTCAGGCCGGAGCAAGCCGGAGGTTTTTA---
GAGAACGGCAGTCAAGAGGACCTCTTGCATGGAAATCCAGGCAACACTTACCTTGCTTCC
AATTCAACACCAGCCCCCAAGTGGAAGAGCCCCACATCCTGGACGAACGACCAAGGCGCC
AGGAGAAAGACCGTGTTTCCTCCCACGCTGCCTGCC---GCCCTCTCTTCTCTTGGCTCT
CTGCAAACACCTGAAGCTGTGACCACCAGAAAGGGCGCAGGCTTGCTTTCCTCAGACTAC
AGG---AACATCAATGGCAAAAGTGGAACTCAGGACGTCCAG---CCTGGCCCTCTTTTT
AATAATAATGCTGATGGAGTGGCCACAGAT---ACAACTTCTACCAGATCCTTA------
---AATTACAAAAGCACAAGC---AGCAGTCAGAGAGAAATATCAACACCTAGGACT---
CAGGATGCTGGACCTGCT---TCCCGAGATGTTCAGGCCACTGGCAGA------------
ATCACAGATGATGCT---GGCCCAAGAGTGGCACTT---GTTAATGGTAAATACAAAGGG
AAGAAACTTGGGGCTAGTGCATTTGTTCACGATACACCAAATGGCTCTAGTCAAGTGGCA
GATAAAACTACTGACGTA------GAAAAAACTGGTGCC------ACTGGTTTTGGCTTC
ACAATGGCAGTCATGGTG------GAGAAAGATAAGTTACGTTCTGGAAGTCAGAGTCTG
AGGAGCCTGGTCCCCACCACACCTGGGGAATCCACTGCCTCTGCA---CAAGTCAGCACT
CTGCCTCAG---TCACCTGCTGCGCTTTCCTCAAGCAACAGAGCTGCAGTATGGAGGGCC
CAGGGGCAG---------------------------------------------------
---------------------------AACTGCACCCAGGTTCCTGTTTCCCCTGCCAGT
GAGCTC---ACAAGG------------AAGACAACAGGCTCTGCTCAGTATTCTTTATCT
GATGTCACAAGTACCACATCTTCTAGGGTGGATGATCATGGCTCAAAGGAAATTTGTCTT
GACCATCTGTATAAG---GGTTGTCCGTTTAAT---------------------------
---GGTAGCTGCAGCAAAGTCCACTTCCATCTGCCTTACCGGTGGCAGATGTTTATTGGT
GAAACCTGGACGGACTTCAAGCCCATGGAGATGATCGAGGAAGCCTACTCTGACCCCAGA
---------ATC---CACGTCTGTTCT------------------------GTAGGAAGT
TATACA---ATCAATTTTCGGGAAATGAGT---TGTGATTTCATTCCTATCCGACGCCTT
TCCACTCCTTCTTCTGTC------ACCAAGCCAACCAATTCTGTCTTCACCACCAAATGG
ATTTGGTATTGGAAGAATGAATCTGGCACATGGATTCAGTATGGAGAAGAG---------
------------------------------------AAAGACAAT---------CAGAAA
AGTTCAAACATCGACTCTTTATACTTGGAGTCTCTCTAT---CAATCCTGTCCGAGGGGA
---GTTGTGCAATTTCAGGCGGGCTCACGGAACTATGAGCTGAGTTTCCAAGGGATG---
---------------ATTCAGACAAACAAAGCTTCCAAAACTCAAAAGGATGTCATCAGA
AGACCAAAATTTGTGTCT------------CAGTGGGATGTGCAGCAGATG---AAGAGA
GGGCCAGACCGT------------------------------CAGCCAGCACAGACC---
TCGTCAGTGTCTTTAACT------GCGACCTTTCTTCCTCAGGAG---GACCTTTGCTTC
------CTATCCTCAAATAAA---TACAAGTTATCAGAGATCCATCATCTACATCCGGAA
TATGTCAAAGTAAGTGAGCATTTTAAAGCTTCCATGAAGAATTTCAAGATTGAAAAGATA
AAGAAGATCGAGAACCTAGAGCTCCTGGATAAATTTACACGGAAGAAATCACAGATG---
AAGGAA------------------GAAGGAAGCCTCCTATTTTATGCGACAAGTCGTGCC
TATGTGGAATCTATCTGTGCGAATAATTTTGAC---TGGGCCCGGCATGAAACT---CAT
GAAATCAAATATGGAAAAGGTTATTACTTTGCAAAAGATGCCATCTATTCCCACAAA---
---------------AATTGCCCATAT------GATGCCAAAAACATC---GTTATGTTT
GTAGCCCGAGTTCTGGTTGGA---AATTTTATTGAAGGAAATGTGTCGTACATGAGCCCT
CCTCAGCCG---------------------TACAACAGCTGTGTGGATACCAGGTTGAAT
CCCTCCGTTTTTGTCATCTTTGAGAAAGATCAGATT---TACCCACAATATGTGATTGAA
TATACT------------------------------------------------------
------------------------------------------------------------
------------------------------------------------------------
------------------------------------------------------------
------------------------------------------------------------
------------------------------------------GAT---------------
---------GCAGACAAA---GCCTGCGTGATTAGT------------------------
---
>ENSPTRP00000041279_Ptro/1-3072
------------------------------------------------------------
------------------------------------------------------------
------------------------------------------------------------
------------------------------------------------------------
------------------------------------------------------------
------------------------------------------------------------
------------------------------------------------------------
ATGGCGGACCCGGAGGTGTGCTGCTTCATCACCAAAATCCTGTGCGCCCACGGGGGCCGC
ATGGCCCTGGACGCGCTGCTCCAGAAGATCGCGCTGTCTGAGCGG---CAGCTCTGTGAG
GTGCTGCAGGTGGCCGGGCCCGACCGCTTTGTGGTGTTGGAGACCGGC------------
---GGCGAGGCCGGGATCACCCGATCGGTGGTGGCCACCACTCGA---GCCCGGGTCTGC
CGT---------CGCAAGTACTGC---------------CAGAGA---TCCTGCGATAAC
---CTGCAT---CTCTGCAAACTCAAC------TTGCTG---GGCCGGTGCAACTATTCG
AAGTCCGAG---CGGAATTCATGCAAA---TATTCTCATGAGGTTCTC---TCAGAAGAG
AACTTCGAAGTCCTGAAACAG---------------------------------------
---------------------------------------CACGAACTCTCTGGACTGAAC
AAAGAGGAATTAGCAGTGCTC------------CTCCTCCAAAGTGATCCTTTT------
TTTATGCCCGAGATA------TGCAAAAGTTATAAGGGAGAG---GGTCGGCAGCAGATT
TGTAACCAGCAGCCACCGTGTTCAAGACTCCACATCTGTGACCACTTCACCCGAGGG---
AACTGTCGTTTTCCC---AACTGCCTCCGGTCCCATAACCTGATGGACAGAAAGGTGCTG
GCCATCATGAGGGAG---CACGGGCTGAACCCCGACGTGGTCCAGAACATCCAGGACATC
---TGCAACAGCAAGCAC------ATGCAGAAGAATCCCCCGGGGCCCAGA---------
GCTCCTTCTTCACATCGT---------------AGAAACATGGCATATAGGGCTAGAAGC
AAGAGCAGAGATCGGTTCCTTCAGGGCAGCCAAGAATTTCTTGGG---TCTGCTTCAGCG
TCT---GCTGAGAGGTCCTGCACACCTAGTCCAGATCAGATCGGC---CAC---------
------AGGGCTTCCCTGGAGGACGCGCCTGTG---------GACGATCTCACCCGCAAG
TTCACGTATCTGGGGAGT------CAGGAT---CGCGCTCGGCCTCCCTCAGGCTCGTCC
AAGGCT---ACTGATCTTGGAGGAACAAGTCAGGCCGGGGCAAGCCAGAGGTTTTTA---
GAGAACGGCAGTCAAGAGGACCTCTTGCATGGAAATCCAGGCAGCACTTACCTTGCTTCC
AATTCAACATCAGCCCCCAACTGGAAGAGCCTCACATCCTGGACGAATGACCAAGGCGCC
AGGAGAAAGACTGTGTTTTCTCCCACGCTACCTGCT---GCCCGTTATTCTCTTGGCTCT
CTGCAAACACCTGAAGCTGTGACCACCAGAAGGGGCACAGGCTTGCCTTCCTCAGACTAC
AGG---ATCATCAATGGCAAAAGTGGAAGTCAGGACATCCAG---CCTGGCCCTCTTTTT
AATAATAATGCTGATGGAGTGGCCACAGAT---ATAACTTCTACCAGATCCTTA------
---AATTACAAAAGCACTAGC---AGCGGTCAGAGAGAAATATCATCACCTAGGATT---
CAGGATGCTGGACCTGCT---TCCCGAGATGTCCAGGCCACTGGCAGA------------
ATCGCAGATGATGCT---GACCCAAGAGTAGCACTT---GTTAACGGTAAATACAAAGAG
AAGACACTTTGGGCTAGTACATTTGTTCATGATATACCAAATGGCTCTAGTCAAGTGGTG
GATAAAACTACTGATGTA------GAAAAAACTGGTGCC------ACTGGTTTTGGCTTA
ACAATGGCAGTCAAGGCA------GAAAAAGATATGTTACGTACTGGAAGTCAGAGTCTG
AGGAACCTGGTCCCCACCACACCTGGGGAATCCACTGCCCCTGCA---CAAGTCAGCACT
CTGCCTCAG---TCACCTGCTGCCCTTTCCTCAAGCGACAGAGCTGCAGTCTGGGGGGCC
CAAGGGCAG---------------------------------------------------
---------------------------AACTGCACCCAGGTTCCTGTTTCCTCTGCCAGC
GAGCTC---ACAAGG------------AAGACAACAGGCTCTGCTCAGTATTCTTTATCT
GATGTCACAAGTACCACATCTTCTAGGGTGGATGATCATGACTCAAAGGAAATTTGTCTT
GACCATCTGTGTAAG---GGTTGTCCGCTTAAT---------------------------
---GGTAGCTGCAGCAAAGTCCACTTCCATCTGCCTTACCGGTGGCAGATGCTTATTGGT
AAAACCTGGACAGACTTTGAGCACATGGAGACGATCGAGGAAGGCTACTGTAACCCCGGA
---------ATC---CACTTCTGTTCT------------------------GTAGGAAGT
TATACA---ATCAATTTTCGGGTAATGAGT---TGTGATTCCTTTCCCATCCGACGCCTC
TCCACTCCTTCTTCTGTC------ACCAAGCCAGCCAATTCTGTCTTCACCACCAAATGG
ATTTGGTATTGGAAGAATGAATCTGGCACATGGATTCAGTATGGAGAAGAG---------
------------------------------------AAAGACAAA---------CGGGAA
AATTCAAACGTCGACTCTTCATACCTGGAGTCTCTCTAT---CAATCCTGTCCGAGGGGA
---GTTGTGCCATTTCAGGCGGGCTCACGGAACTATGAGCTGAGTTTCCAAGGGATG---
---------------ATTCAGACAAACATAGCTTCCAAAACTCAAAAGGATGTCATCAGA
AGACCAACATTTGTGCCT------------CAGTGGTATGTGCAGCAGATG---AAGAGA
GGGCCAGACCAT------------------------------CAGCCAGCAAAGACC---
TCGTCAGTGTCTTTAACT------GCGACCTTTCGTCCTCAGGAG---GACTTTTGCTTC
------CTGTCCTCAAAGAAA---TATAAGTTGTCAGAGATCCATCACCTACATCCAGAA
TATGTCAGAGTAAGTGAGCATTTTAAAGCTTCCATGAAAAATTTCAAGATTGAAAAGATA
AAGAAGATCGAGAACTCAGAGCTCCTGGATAAATTTACATGGAAGAAATCGCAGATG---
AAGGAA------------------GAAGGAAAACTGCTATTTTATGCGACAAGCCGTGCC
TATGTGGAATCTATCTGTGCGAATAATTTTGAC---AGTTTCCTACATGAAACT---CAT
GAAAACAAATATGGAAAAGGAATTTACTTTGCAAAAGATGCCATCTATTCCCACAAA---
---------------AATTGCCCATAT------GATGCCAAAAACGTC---GTTATGTTT
GTAGCCCAAGTTCTGGTTGGA---AAGTTTATTGAAGGAAATATAACGTACACGAGCCCT
CCTCCACAG---------------------TTCGACAGCTGTGTGGATACCAGATCGAAT
CCCTCCGTTTTTGTCATCTTTCAGAAAGATCAGGTT---TACCCACAATATGTGATTGAA
TATACT------------------------------------------------------
------------------------------------------------------------
------------------------------------------------------------
------------------------------------------------------------
------------------------------------------------------------
------------------------------------------GAA---------------
------------GACAAA---GCCTGCGTGATTAGT------------------------
---
>ENSMFAP00000003481_Mfas/1-3075
------------------------------------------------------------
------------------------------------------------------------
------------------------------------------------------------
------------------------------------------------------------
------------------------------------------------------------
------------------------------------------------------------
------------------------------------------------------------
ATGGCGGACCCGGAGGTGTGCTGCTTCATCACCAAAATCCTGTGCGCCCACGGGGGCCGC
ATGGCCCTGGACGCTTTGCTCGAGGAGATCGCGCTGTCTGAGCCG---CAGCTCTGTGAG
GTGCTGCAGGTAGCCGGGCCCGACCGCTTTGTGGTGTTGGAAACCAGC------------
---GGCGAGGCCGGGATCACCCGATCGGTGGTGGCCACCACTCGA---GCCCGGGTCTGC
CGT---------CGCAAGTACTGC---------------CAGAGA---CTCTGCGATAAC
---CTGCAT---CTCTGCAAGCTCAAC------TTGCTG---GGCCGGTGCAACTATTCT
CAGTCGGAG---CGGAACTTATGCAAA---TATTCTCATGAGGTTCTC---TCGGAAGAG
AACTTCAGAGTCCTGAAAAAT---------------------------------------
---------------------------------------CACGAACTCTCTGGACTTAAC
AAAGAGGAATTAGCAGTGCTC------------CTCCTCCAAAGTGATCCTTTT------
TTTATGCCTGAGATA------TGCAAAAATTATAAGGGAGAG---GGTCGGCAGCAGATT
TGTAACCAGCAGCCACCGTGTTCAAGACTCCACATCTGTGACCACTTCACCCGAGGC---
AACTGTCGTTTTCCC---AACTGCCTCCGGTCCCATAACCTGATGGACCGAAAGGTGCTG
GCCATCATGAGGGAG---CACGGGCTGAACCCCGACGTGGTGCAGAATATCCAGGACATC
---TGCAACAGCAAGCAT------ATGCAGAAGAATCCCCCGGGACCCAGA---------
GCTCCTTCTTCACATCGT---------------AGAAACATGGCGTATAGGGCTAGAAGC
AAAAGCAGAGATCGGTTCTTTCAGGGCAGCCAAGAATTTCTTGCG---TCTGCTTCAGCG
TCT---GCTGAGAGGTCCTGCACGCCTAGTCCAGATCCGAGCAGC---CAC---------
------AGGGCTTCCCTGGAGGACACGCCTGTG---------GATGATCTCACCCACAAG
TTCACGTATCTGGGGAGT------CAGGAT---CGCGCTCGGCCTCCCTCAGGCTCGTCC
AAGGCT---ACCGATCTCGGAGGAACAAGTCAGGCCGGAGCAAGCCGGAGGTTTTTA---
GAGAACGGCAGTCAAGAGGACCTCTTGCCTGGAAATCCAGGCAACACTTACCTTGCTTCC
AATTCAACACCAGCCCCCAAGTGGAAGAGCCCCACATCCTGGACGAACGACCAAGGCGCC
AGGAGAAAGACCGTGTTTCCTCCCACGCTGCCTGCC---GCCCTCTCTTCTCTTGGCTCT
CTGCAAACACCTGAAGCTGTGACCACCAGAAAGGGCGCAGGCTTGCTTTCCTCAGACTAC
AGG---AACATCAATGGCAAAAGTGGAACTCAGGATGTCCAG---CCTGGCCCTCTTTTT
AATAATAATGCTGATGGAGTGGCCACAGAT---ACAACTTCTACCAGATCCTTA------
---AATTACAAAAGCACAAGC---AGCAGTCAGAGAGAAATATCAACACCTAGGACT---
CAGGATGCTGGACCTGCT---TCCCGAGATGTTCAGGCCACTGGCAGA------------
ATCACAGATGATGCT---GGCCCAAGAGTGGCACTT---GTTAATGGTAAATACAAAGGG
AAGAAACTTGGGGCTAGTGCATTTGTTCACGATACACCAAATGGCTCTAGTCAAGTGGCA
GATAAAACTACTGACGTA------GAAAAAACTGGTGCC------ACTGGTTTTGGCTTC
ACAATGGCAGTCATGGTG------GAGAAAGATAAGTTACGTTCTGGAAGTCAGAGTCTG
AGGAGCCTGGTCCCCACCACACCTGGGGAATCCACTGCCTCTGCA---CAAGTCAGCACT
CTGCCTCAG---TCACCTGCTGCGCTTTCCTCAAGCAACAGAGCTGCAGTATGGAGGGCC
CAGGGGCAG---------------------------------------------------
---------------------------AACTGCACCCAGGTTCCTGTTTCCCCTGCCAGT
GAGCTC---ACAAGG------------AAGACAACAGGCTCTGCTCAGTATTCTTTATCT
GATGTCACCAGTACCACATCTTCTAGGGTGGATGATCATGGCTCAAAGGAAATTTGTCTT
GACCATCTGTATAAG---GGTTGTCCGTTTAAT---------------------------
---GGTAGCTGCAGCAAAGTCCACTTCCATCTGCCTTACCGGTGGCAGATGTTTATTGGT
GAAACCTGGACGGACTTCAAGCCCATGGAGATGATCGAGGAAGCCTACTCTGACCCCAGA
---------ATC---CACGTCTGTTCT------------------------GTAGGAAGT
TATACA---ATCAATTTTCGGGAAATGAGT---TGTGATTTCATTCCTATCCGACGCCTT
TCCACTCCTTCTTCTGTC------ACCAAGCCAGCCAATTCTGTCTTCACCACCAAATGG
ATTTGGTATTGGAAGAATGAATCTGGCACATGGATTCAGTATGGAGAAGAG---------
------------------------------------AAAGACAAT---------CAGAAA
AGTTCAAACATCGACTCTTTATACCTGGAGTCTCTCTAT---CAATCCTGTCCGAGGGGA
---GTTGTGCAATTTCAGGCGGGCTCACGGAACTATGAGCTGAGTTTCCAAGGGATG---
---------------ATTCAGACAAACAAAGCTTCCAAAACTCAAAAGGATGTCATCAGA
AGACCAAAATTTGTGTCT------------CAGTGGGATGTGCAGCAGATG---AAGAGA
GGGCCAGACCGT------------------------------CAGCCAGCACAGACC---
TCGTCAGTGTCTTTAACT------GCGACCTTTCTTCCTCAGGAG---GACCTTTGCTTC
------CTATCCTCAAATAAA---TACAAGTTATCAGAGATCCATCATCTACATCCGGAA
TATGTCAAAGTAAGTGAGCATTTTAAAGCTTCCATGAAGAATTTCAAGATTGAAAAGATA
AAGAAGATCGAGAACCTAGAGCTCCTGGATAAATTTACACGGAAGAAATCACAGATG---
AAGGAA------------------GAAGGAAGCCTCCTATTTTACGCGACAAGTCGTGCC
TATGTGGAATCTATCTGTGCGAATAATTTTGAC---TGGGCCCTGCATGAAACT---CAT
GAAACCAAATATGGAAAAGGAAGTTACTTTGCAAAAGATGCCATCTATTCCCACAAA---
---------------AATTGCCCATAT------GATGCCAAAAACATC---GTTATGTTT
GTAGCCCGAGTTCTGGTTGGA---AATTTTATTGAAGGAAATGTGTCGTACATGAGCCCT
CCTCAGCCG---------------------TACAACAGCTGTGTGGATACCAGGTTGAAT
CCCTCCGTTTTTGTCATCTTTGAGAAAGATCAGATT---TACCCACAATATGTGATTGAA
TATACT------------------------------------------------------
------------------------------------------------------------
------------------------------------------------------------
------------------------------------------------------------
------------------------------------------------------------
------------------------------------------GAT---------------
---------GCAGACAAA---GCCTGCGTGATTAGT------------------------
---
>ENSPPAP00000032476_Ppan/1-3072
------------------------------------------------------------
------------------------------------------------------------
------------------------------------------------------------
------------------------------------------------------------
------------------------------------------------------------
------------------------------------------------------------
------------------------------------------------------------
ATGGCGGACCCGGAGGTGTGCTGCTTCATCACCAAAATCCTGTGCGCCCACGGGGGCCGC
ATGGCCCTGGACGCGCTGCTCCAGAAGATCGCGCTGTCTGAGCGG---CAGCTCTGTGAG
GTGCTGCAGGTGGCCGGGCCCGACCGCTTTGTGGTGTTGGAGACCGGC------------
---GGCGAGGCCGGGATCACCCGATCGGTGGTGGCCACCACTCGA---GCCCGGGTCTGC
CGT---------CGCAAGTACTGC---------------CAGAGA---TCCTGCGATAAC
---CTGCAT---CTCTGCAAACTCAAC------TTGCTG---GGCCGGTGCAACTATTCG
AAGTCCGAG---CGGAATTCATGCAAA---TATTCTCATGAGGTTCTC---TCAGAAGAG
AACTTCGAAGTCCTGAAACAG---------------------------------------
---------------------------------------CACGAACTCTCTGGACTGAAC
AAAGAGGAATTAGCAGTGCTC------------CTCCTCCAAAGTGATCCTTTT------
TTTATGCCCGAGATA------TGCAAAAGTTATAAGGGAGAG---GGTCGGCAGCAGATT
TGTAACCAGCAGCCACCGTGTTCAAGACTCCACATCTGTGACCACTTCACCCGAGGG---
AACTGTCGTTTTCCC---AACTGCCTCCGGTCCCATAACCTGATGGACAGAAAGGTGCTG
GCCATCATGAGGGAG---CACGGGCTGAACCCCGACGTGGTCCAGAACATCCAGGACATC
---TGCAACAGCAAGCAC------ATGCAGAAGAATCCCCCGGGGCCCAGA---------
GCTCCTTCTTCACATCGT---------------AGAAACATGGCATATAGGGCTAGAAGC
AAGAGCAGAGATCGGTTCCTTCAGGGCAGCCAAGAATTTCTTGGG---TCTGCTTCAGCG
TCT---GCTGAGAGGTCCTGCACACCTAGTCCAGATCAGATCGGC---CAC---------
------AGGGCTTCCCTGGAGGACGCGCCTGTG---------GACGATCTCACCCGCAAG
TTCACGTATCTGGGGAGT------CAGGAT---CGCGCTCGGCCTCCCTCAGGCTCGTCC
AAGGCT---ACTGATCTTGGAGGAACAAGTCAGGCCGGGGCAAGCCAGAGGTTTTTA---
GAGAACGGCAGTCAAGAGGACCTCTTGCATGGAAATCCAGGCAGCACTTACCTTGCTTCC
AATTCAACATCAGCCCCCAACTGGAAGAGCCTCACATCCTGGACGAATGACCAAGGCGCC
AGGAGAAAGACTGTGTTTTCTCCCACGCTACCTGCT---GCCCGTTATTCTCTTGGCTCT
CTGCAAACACCTGAAGCTGTGACCACCAGAAGGGGCACAGGCTTGCCTTCCTCAGACTAC
AGG---ATGATCAATGGCAAAAGTGGAAGTCAGGACATCCAG---CCTGGCCCTCTTTTT
AATAATAATGCTGATGGAGTGGCCACAGAT---ATAACTTCTACCAGATCCTTA------
---AATTACAAAAGCACTAGC---AGCGGTCAGAGAGAAATATCATCACCTAGGATT---
CAGGATGCTGGACCTGCT---TCCCGAGATGTCCAGGCCACTGGCAGA------------
ATCGCAGATGATGCT---GACCCAAGAGTAGCACTT---GTTAACGGTAAATACAAAGAG
AAGACACTTTGGGCTAGTACATTTGTTCATGATATACCAAATGGCTCTAGTCAAGTGGTG
GATAAAACTACTGATGTA------GAAAAAACTGGTGCC------ACTGGTTTTGGCTTA
ACAATGGCAGTCAAGGCA------GAAAAAGATATGTTATGTACTGGAAGTCAGAGTCTG
AGGAACCTGGTCCCCACCACACCTGGGGAATCCACTGCCCCTGCA---CAAGTCAGCACT
CTGCCTCAG---TCACCTGCTGCCCTTTCCTCAAGCGACAGAGCTGCAGTCTGGGGGGCC
CAAGGGCAG---------------------------------------------------
---------------------------AACTGCACCCAGGTTCCTGTTTCCTCTGCCAGC
GAGCTC---ACAAGG------------AAGACAACAGGCTCTGCTCAGTATTCTTTATCT
GATGTCACAAGTACCACATCTTCTAGGGTGGATGATCATGACTCAAAGGAAATTTGTCTT
GACCATCTGTGTAAG---GGTTGTCCGCTTAAT---------------------------
---GGTAGCTGCAGCAAAGTCCACTTCCATCTGCCTTACCGGTGGCAGATGCTTATTGGT
AAAACCTGGACAGACTTTGAGCACATGGAGACGATCGAGGAAGGCTACTGTAACCCCGGA
---------ATC---CACTTCTGTTCT------------------------GTAGGAAGT
TATACA---ATCAATTTTCGGGTAATGAGT---TGTGATTCCTTTCCCATCCGACGCCTC
TCCACTCCTTCTTCTGTC------ACCAAGCCAGCCAATTCTGTCTTCACCACCAAATGG
ATTTGGTATTGGAAGAATGAATCTGGCACATGGATTCAGTATGGAGAAGAG---------
------------------------------------AAAGACAAA---------CGGGAA
AATTCAAACGTCGACTCTTCATACCTGGAGTCTCTCTAT---CAATCCTGTCCGAGGGGA
---GTTGTGCCATTTCAGGCGGGCTCACGGAACTATGAGCTGAGTTTCCAAGGGATG---
---------------ATTCAGACAAACATAGCTTCCAAAACTCAAAAGGATGTCATCAGA
AGACCAACATTTGTGCCT------------CAGTGGTATGTGCAGCAGATG---AAGAGA
GGGCCAGACCAT------------------------------CAGCCAGCAAAGACC---
TCGTCAGTGTCTTTAACT------GCGACCTTTCGTCCTCAGGAG---GACTTTTGCTTC
------CTGTCCTCAAAGAAA---TATAAGTTGTCAGAGATCCATCACCTACATCCAGAA
TATGTCAGAGTAAGTGAGCATTTTAAAGCTTCCATGAAAAATTTCAAGATTGAAAAGATA
AAGAAGATCGAGAACTCAGAGCTCCTGGATAAATTTACATGGAAGAAATCGCAGATG---
AAGGAA------------------GAAGGAAAACTCCTATTTTATGCGACAAGCCGTGCC
TATGTGGAATCTATCTGTGCGAATAATTTTGAC---AGTTTCCTACATGAAACT---CAT
GAAAACAAATATGGAAAAGGAATTTACTTTGCAAAAGATGCCATCTATTCCCACAAA---
---------------AATTGCCCATAT------GATGCCAAAAACGTC---GTTATGTTT
GTAGCCCAAGTTCTGGTTGGA---AAGTTTATTGAAGGAAATATAACGTACACGAGCCCT
CCTCCACAG---------------------TTCGACAGCTGTGTGGATACCAGATCGAAT
CCCTCCGTTTTTGTCATCTTTCAGAAAGATCAGGTT---TACCCACAATATGTGATTGAA
TATACT------------------------------------------------------
------------------------------------------------------------
------------------------------------------------------------
------------------------------------------------------------
------------------------------------------------------------
------------------------------------------GAA---------------
------------GACAAA---GCCTGCGTGATTAGT------------------------
---
>ENSRBIP00000013319_Rbie/1-2955
------------------------------------------------------------
------------------------------------------------------------
------------------------------------------------------------
------------------------------------------------------------
------------------------------------------------------------
------------------------------------------------------------
------------------------------------------------------------
ATGGCGGACCCGGAGGTGTGCTGCTTCATCACCAAAATCCTGTGCGCCCACGGGGGCCGC
ATGGCCCTGGACGCGCTGCTCGAGGAGATCGCGCTGTCTGAGCCG---CAGCTCTGTGAG
GTGCTGCAGGTAGCCGGGCCCGACCGCTTTGTGGTGTTGGAAACCGGC------------
---GGCGAGGCCGGGATCACCCGATCGGTGGTGGCCACCACTCGA---GCCCGGGTCTGC
CGT---------CGCAAGTACTGC---------------CAGAGA---CCCTGCGATAAC
---CTGCAT---CTCTGCAAGCTCAAC------TTGCTG---GGCCGGTGCAACTATTCT
CAGTCGGAG---AGGAATTTATGCAAA---TATTCTCATGAGGTTCTC---TCAGAAGAG
AACTTCAGAGTCCTGAAAAAT---------------------------------------
---------------------------------------CATGAACTCTCTGGACTTAAC
AAAGAGGAATTAGCAGTGCTC------------CTCCTTCAAAGTGATCCTTTT------
TTTATGCCTGAGATA------TGCAAAAGTTATAAGGGAGAG---GGTCGGCAGCAGATT
TGTAACCAGCAGCCACCGTGTTCAAGACTCCACATCTGTGACCACTTCACCCGAGGC---
AACTGTCGTTTTCCC---AACTGCCTCCGGTCCCATAACCTGATGGACAGAAAGGTGCTG
GCCATCATGAGGGAG---CACGGGCTGAACCCTGACGTGGTGCAGAATATCCAGGACATC
---TGCAACAGCAAGCAT------ATGCAGAAGAATCCCCCGGGGCCCAGA---------
GCTCCTTCCTCGCATCAT---------------AGAAACATGGCATATAGGGCTAGAAGC
AAAAGTAGAGATCGGTTCTTTCAGGGCAGCCAAGAATTTCTTGCG---TCTGCTTCAGCG
TCT---GCTGAGAGGTCCTGCACGCCTAGTCCAGATCCGAGCGGC---CAC---------
------AGGGCTTCCCTGGAGGACACACCTGTG---------GATGATCTGACCCACAAG
TTCTCGAATCTGGGGAGT------CAGGAT---CGCGCTCGGCCTCCCTTAGGCTCGTCC
AAGGCT---ACCGATCTTGGAGGAACAAGTCAGGCCGGAGCAAGCCGGAGGTTTTTA---
GAGAACGGCAGTCAAGAGGACCCCTTGCGTGGAAATCCAGGCAACACTTACCTTGCTTCC
AATTCAACACCAGCCCCCAAGTGGAAGAGCCCCACATCCTGGACAAATGACCAAGGCGCC
AGGAGAAAGACTGTGTTTCCTCCCACGCTACCTGCC---ACCCTCTCTTCTCTTGGCTCT
CTGCAAACACCTGAAGCTGTGACCACCAGAAAGGGTGCAGGCTTGCTTTCCTCAGACTAC
AGG---AACGTCAACGGCAAAAGTGGAACTCAGGACGTCCAG---CCTGGCCCTCTTTTT
AATAATAATGCTGATGGAGTGGCCACAGAT---ATAACTTCTACCAGATCCTTA------
---AATTACAAAAGCACAAGC---AGCAGTCAGAGAGAAATATCAACACCTAGGACT---
CAGGATGCTGGACCTGCT---TCCCGGGATGTTCAGGCCACTGGCAGA------------
ATCACAGATGATGCT---GGCCCAAGAGTGGCACTT---GTTAATGGTAAATACAAAGGG
AAGAAATTTGGGGCTAGTACATTTGTTCACGATACACCAAATGGCTCTAGTCAAGTGGCG
GATAAAACTACTGATGTA------GAAAAAACTGGTGCC------ACTGGTTTTGGCTTA
ACAATGGCAGTCATGGGG------GAGAAAGATAAGTTACGTTCTGGAAGTCATAGTCTG
AGGAGCCTGGTCCCCACCACACCTGGGGAATCCACTGCCCCTGCA---CAAGTCAGGACT
CTGCCTCAG---TCACCTGCTGCCCTTTCCTCAAGCAACAGAGCTGCAGTATGGAGGGCC
CAGGGGCAG---------------------------------------------------
---------------------------AACTGCACCCAGGTTCCTGTTTCCCCTGCCAGT
GAGCTC---ACAAGG------------AAGACAACAGGCTCTGCTCAGTATTCTTTATCT
GATGTCACAAGGACCACATCTTCTAGGGTGGATGATCATGGCTCAAAGGAAATTTGTCTT
GACCATCTGTATAAG---GGTTGTCCGTTTAAT---------------------------
---GGTAGCTGCAGCAAAGTCCACTTCCATCTGCCTTACCGGTGGCAGATGCTTATTGGT
AAAACCTGGACGGACTTCAACCACATGGAGATGATCGAGGAAGCCTACTCTGACCCCAGA
---------ATC---CACATCTGTTCT------------------------GTAGGAAGT
TATACA---ATCAATTTTCGGGAAATGAGCTGTTGTGATTTCATTCCTGTCCGACGCCTC
TCCACTCCTTCTTCTGTC------ACCAACCCAGCCAATTCTGTCTTCACCACCACATGG
ATTTGGTATTGGAAGAATGAATCTGGCACATGGATTCAGTATGGAGAAGAG---------
------------------------------------------------------------
------------------------------------------------------------
------------------------------------------------------ATG---
---------------ATTCAGACAAACAAAGTTTCCAAAACTCAAAAGGATGTCATCAGA
AGACCAAAATTTGTGTCT------------CCGTGGGATGTGCAGCAGATG---AAGAGA
GGGCCAGACCGT------------------------------CAGCCAGCACAGACC---
TCGTCAGTGTCTTTAACT------GCGACCTTTCTTCCTCAGGAG---GACCTTTGCTTC
------CTATCCTCAAAGAAA---TATAAGTTGTCAGAGATCCATCATCTACATCCGGAA
TATGTCAAAGTAAGTGAGCATTTTAAAGCTTCCATGAAGAATTTCAAGATTGAAAAGATA
AAGAAGATCGAGAACCCAGAGCTCCTGGATAAATTTACACGGAAGAAATCACAGATG---
AAGGAA------------------GAAGGAAGCCTCCTATTTTATGCGACAAGTCGTGCC
TATGTGGAATCTATCTGTGCGAATAATTTTGAC---TGGACCCTGCATGAAACT---CAT
GAAACCAAATATGGAAAAGGAAGTTACTTTGCAAAAGATGCCATCTATTCCCACAAA---
---------------AATTGCCCATAT------GATGCCAAAAACATC---GTTATGTTT
GTAGCCCGAGTTCTGGTTGGA---AATTTTATTGAAGGAAATGTGTCGTACACGAGCCCT
CCTCAGCGG---------------------TACAACAGCTGTGTGGATACCGGGTTGAAT
CCCTCCGTTTTTGTCATCTTTCAGAAAGATCAGATT---TACCCACAATATGTGATTGAA
TATACC------------------------------------------------------
------------------------------------------------------------
------------------------------------------------------------
------------------------------------------------------------
------------------------------------------------------------
------------------------------------------GAT---------------
---------GCAGACAAA---GCCTGCGTGATTAGT------------------------
---
>MGP_PahariEiJ_P0049413_Mpah/1-3006
------------------------------------------------------------
------------------------------------------------------------
------------------------------------------------------------
------------------------------------------------------------
------------------------------------------------------------
------------------------------------------------------------
------------------------------------------------------------
ATGACGGATCCCGAGGTATTCTGTTTCATCACCAAGATCCTGTGCGCTCACGGGGGCCGC
ATGACCCTGGAGGAACTGCTGGGTGAGATCAGTCTCCCCGAGGCG---CAACTCTACGAG
CTGCTGAAGACAGCGGGGCCCGACCGCTTTGTGTTATTGGAGACTGGA------------
---GACCAGGCCGGGATCACTCGGTCGGTGGTGGCTACTACCCGA---GCCCGCGTCTGC
CGT---------CGCAAGTACTGC---------------CAGAGA---CCCTGCGACAGC
---CTGCAC---CTCTGCAAGCTTAAT------CTGCTC---GGCAGGTGCCACTATGCA
CAGTCCCAG---CGGAACCTCTGCAAA---TATTCTCACAATGTTCTC---TCAGAACAG
AACTTCCAGGTCCTGAAGAAT---------------------------------------
---------------------------------------CATGAGCTCTCCGGGCTTAAC
CAAGAGGAGCTGGCGGTCCTC------------CTGGTCCAAAGCGACCCTTTC------
TTCATGCCTGAGATA------TGCAAGAGTTACAAAGGAGAG---GGCCGAAAACAGATT
TGTGGGCAACCGCAGCCCTGTGAGAGACTCCACATCTGTGAGCACTTCACCCGGGGC---
AACTGCAGTTACCTC---AACTGTCTCAGGTCTCATAACCTGATGGACAGGAAGGTGTTG
GCCATCATGAGGGAG---CACGGGCTGAGTTCTGATGTGGTCCAGAACATCCAGGACATC
---TGCAACAACAAACAC------ACTCGGAGGAACCCCCCTGGCATGAGA---------
GCTCCCCACCCACATCGC---------------AGAGGCGGGGTGCACAGAGACAGAAGC
AAAAGCAGAGACCGCTTCCATTACAACAGTCTAGAGGTTCTCTCA---ACAGTCTCACCT
CTG---------GGATCTGGTCCCCCTAGCCCAGATGTCACCAGC---TGT---------
------AAGGATTCCCTGGAGGACATGTCTGCA------------GATGTCACCCAGAAG
TTCAAGTACCTGGGGACT------CATGAC---CGTGCACAGCTTTCCTCCCTCTCACCT
AAGGCT---GCTGGTGTCCGAGGACCCAGTCAAATGAGAGCAAGCCAGGAGTTTTCG---
GAGAATGGGGATCCAGATGGCTTATTTTCTAGGAATCGTTCTGATTCA------------
------------------------------------------------------------
------------------TCCACGAGTCGAACCTCCGCTGCCGGCTTTCCACTCGATGCG
GCACAAAGAAATGAAGCCGGGGCTGTGAAA------ATAGGCATACCTTCCGGACACCAC
ATC---GAGGTCAAGGGCAAGAACAAGGACGTTGAT---------CACGTCCCGTTTTTA
AATAGTTACATTGGTGGGGTGACAATGGAAGAAGCAACAGTCTCAGGAATTCTA------
---GGTAAAAGGGCCACAGAC---AACGATCTGGAAGAAATGATGCTACCTAGCAACCAC
CGGAAGAGTGTGGCTAAA---ACCCAGGATCCCCAGACCGCTGGCAGA------------
ATCACTGACAGT------GGTCAAGACACGGAATTC---CTGCAGAGTAAATATGGAGAA
AACCCAGCGTGGGCAGGCACATCTACCCATAACGGCCCAAATGGCTTTAGTCAAATTATG
GATGAAACGCCTAATGTC------TCGAAAAGTGGTACC------ACTGGCTTTGGCGTG
AAGTCAGCAGTCACTGGA------GGAAAAGAAGCAGTCTATTCTGGAGTTCAGAGTCTG
AGAAGCCATGTCCTGGCTATGCCTGGGGAGACCACTACCCCTGTACAGGGCAGCAACAGG
CTGCCTCCGACGCCCCTG------TCTTCCTCAAGCCATAGAGTTGCAGCCTCTGGGAGC
CCTGGCAAG---------------------------------------------------
---------------------------AACTCCTCCCATGCATCTGTGAGCCCAGCCAGT
GAGCCC---TTGAGGATGATGACGATGATGATGTCAGACCCTGCTGAGTATCCCCTATCC
TACATCGTAAATCCTGTATCTCCTGGGATGGATGATCATGACCCGAAGGAAATCTGTCTG
GATCATCTGGGCAGG---GGCTGCCGACAG------------------------------
---AGCAACTGCAACAAGAGCCACTTCCATCTGCCCTACCGGTGGCAGCTGTTCATATTG
CCCACTTGGATGGACTTCCAGGATATGGAGTATATCGAGCGGGCCTATTGTGATCCCCGA
---------ATT---GAAATCATTTTG------------------------ATAGAAAAA
CATCGG---ATTGATTTCCAGAAAATGAGT---TGTAATTCCTACCCTATCCGACGCCTC
TCCACTCCTTCATTTGTC------GAAAACACACTTAATTCTGCCTTCACCACCAAGTGG
CTTTGGTATTGGAAGAATGAATTGAATGAATATACTCAGTATGGGGATGAG---------
------------------------------------AGCCCAGGC---------CACACC
AGCTCCGACATCAACTCTGCGTACTTGGAGTCTCTCTTC---CACTCCTGTCCCAGGGGA
---GTTTTGCAGTTCCACGCTGGTTCACAGAAGTACGAGTTAAGCTTTCAAGGGATG---
---------------ATTCAGACGAATATAGTTTCCAAGACTCAAAGGCGTGTTGTCAGG
AGGCCAGTATTTGTTTCT------------TCGAAGGATGTGAAGCAGCAG---AGAACA
GGTCCAGACCAT------------------------------CAGCCAGTGACGCCC---
CAGGCAGATGCTCTGTCC------CTGTATTCTCCTCCCCAGAGG---AATGCTAGCGCT
------GTTTCTCCTAACGAA---TATGAGTTTATAGAACTCGATAGCCAGGATGAGGAG
TATGCCAAAATAAGCGAACAGTTTAAAGCATCCATGAAACATTTCAAGATTGTGACGATA
AAGAGGATATGGAACCAGAAGCTCTGGGACACTTTTGAGAGCAAGAAACAAAAGATGAAA
AATAAG------------------ACTGAGATGTTCCTGTTTCACGCGGCGTGCCGGATT
CACGTGGATTACATCTGTAAGAATAATTTCGAG---TGGATCCTACATGGAAAT---CGG
GAGACCAGATATGGAAAAGGTTTGTGCTGGAGGAGAGAGAGCTGTGACTGCAGCCGTGTG
CGTGGTTTCATTGAGATGATGCCCTGT------GACTGCAGCAGTGCG---CATGGTTTC
ATTGAGATGATGCCCTGTGACCGCAGCCGTGTGCGTGGTTTCGTTGAGATGATGCCCTGT
GACCGCAGCCGTATGCGTGGTTTCATTGAGATGATGCCCTGTGACCGCAGCCGTGTGCGT
GGT------TTCGTTGAGATGCCCTTGGCATCACTT---TATAGACCTGCATCTCTGGGC
TCCAGT------------------------------------------------------
------------------------------------------------------------
------------------------------------------------------------
------------------------------------------------------------
------------------------------------------------------------
------------------------------------------GGC---------------
---------CTTCAGAGA---AAA------------------------------------
---
>MGP_SPRETEiJ_P0076138_Mspr/1-2985
------------------------------------------------------------
------------------------------------------------------------
------------------------------------------------------------
------------------------------------------------------------
------------------------------------------------------------
------------------------------------------------------------
------------------------------------------------------------
ATGACGGATCCCGAGGTATTCTGTTTCATCACCAAGATCCTGTGCGCTCACGGGGGCCGC
ATGACCCTGGAGGAACTGCTGGGTGAGATCAGCCTCCCCGAGGCG---CAACTCTACGAG
CTGCTGAAGGCAGCGGGGCCCGATCGCTTTGTGCTATTGGAGACTGGA------------
---GACCAGGCCGGGATCACTCGGTCGGTGGTGGCTACTACTCGA---GCCCGCGTCTGC
CGT---------CGCAAGTACTGC---------------CAGAGA---CCCTGCGACAGC
---CTGCAC---CTTTGCAAGCTTAAT------CTGCTT---GGCCGGTGCCACTATGCA
CAGTCCCAG---CGGAACCTCTGCAAA---TATTCTCACGATGTTCTC---TCGGAACAG
AACTTCCAGGTCCTGAAGAAT---------------------------------------
---------------------------------------CATGAGCTCTCTGGGCTTAAC
CAAGAGGAGCTGGCAGTCCTC------------CTGGTCCAAAGCGACCCTTTC------
TTCATGCCTGAGATA------TGCAAGAGTTACAAAGGAGAG---GGCCGCAAACAGATC
TGCGGGCAGCCGCAGCCCTGCGAGAGACTCCACATCTGTGAGCACTTCACCCGGGGC---
AACTGCAGTTACCTC---AACTGTCTCAGGTCTCATAACCTGATGGACAGGAAGGTGTTG
GCCATCATGAGGGAG---CATGGGCTGAGTTCTGACGTGGTCCAGAACATCCAGGACATC
---TGCAACAACAAACAC------ACTCGGAGGAACCCCCCTAGCATGAGA---------
GCTCCCCACCCACATCGC---------------AGAGGCGGGGCGCACAGAGACAGAAGC
AAAAGCAGAGACCGCTTCCATCACAACAGTCTAGAGGTTCTCTCA---ACGGTCTCACCT
CTG---------GGATCTGGTCCCCCTAGCCCAGATGTCACCGGC---TGT---------
------AAGGATTCCCTGGAGGATGTGTCTGCA------------GATGTCACCCAGAAG
TTCAAGTACCTGGGGACT------CAGGAG---CGTGCACAGCTTTCCTCCGTCTCATCT
AAGGCC---GCTGGTGTCCGAGGACCCAGTCAAATGAGAGCGAGCCAGGAGTTTTTG---
GAGGATGGGGATCCAGATGGCTTGTTTTCAAGGAATCGTTCTGATTCG------------
------------------------------------------------------------
------------------TCCACAAGTCGAACCTCTGCTGCTGGCTTTCCTCTCGTTGCG
GCACAAAGAAATGAAGCTGGGGCCATGAAA------ATGGGCATGCCTTCAGGACACCAT
GTC---GAGGTCAAGGGCAAGAACGAG------GACATTGAT---CGAGTCCCGTTTTTA
AATAGTTATGTTGATGGGGTAACAATGGAAGAAGCAACAGTCTCGGGAATTCTA------
---GGTAAAAGGGCCACAGAC---AACGGTCTGGAAGAAATGATACTATCTAGCAACCAT
CAGAAGAGTGTGGCTAAG---ACCCAGGATCCCCAAACCGCTGGCAGA------------
ATCACTGACAGT------GGCCAAGACACGGCATTC---CTGCATAGTAAATATGAAGAA
AACCCAGCGTGGCCAGGTACATCTACCCATAACAGCCCAAATAGTTTTAGTCATATTATG
GATGAAACGCCTAATGTC------TCTAAAAGTAGTCCC------ACTGGTTTTGGCATA
AAATCAGCAGTCACTGGA------GGAAAAGAAGCAGTCTATTCTGGAGTTCAGAGTCTG
AGAAGCCATGTCCTGGCTATGCCTGGGGAGACCACTACCCCTGTACAGGGCAGCAATAGG
CTGCCTCCG---TCACCTCTGTCTTCTTCCACAAGCCACAGAATTGCAGCCTCTGGGAGC
CCTGGCAAG---------------------------------------------------
---------------------------AACTCTGCCCATGCCTCTGTGAGCCCAGCCAGT
GAGCCC---TCGAGG---ATG---ATGATGATGTCAGACCCTGCTGAGTATTCCCTATGC
TACATCGTAAATCCTGTAACTCCTAGGATGGATGATCATGGCCTGAAGGAAATCTGTCTG
GATCATCTGTACAGG---GGCTGTCAGCAG------------------------------
---GTCAACTGCAACAAGAACCACTTCCATCTGCCCTACCGGTGGCAGCTGTTCATATTG
CCCACTTGGATGGACTTTCAGGACATGGAGTATATCGAGCGGGCCTATTGTGATCCCCAA
---------ATT---GAAATCATTGTG------------------------ATAGAAAAA
CATCGG---ATCAATTTCAAGAAAATGACT---TGTGATTCCTACCCCATCCGTCGCCTC
TCCACTCCTTCATTTGTC------GAAAAAACACTTAATTCTGTCTTCACCACCAAGTGG
CTTTGGTATTGGAGGAATGAATTGAATGAATATACTCAGTATGGGCATGAG---------
------------------------------------AGCCCAGGC---------CATACC
AGCTCCGAAATTAATTCTGCATACCTGGAGTCTTTCTTC---CACTCCTGTCCCAGGGGA
---GTTTTGCAGTTCCACGCTGGTTCACAGAATTACGAGTTAAGCTTTCAAGGGATG---
---------------ATTCAGACGAATATAGCTTCCAAGACTCAAAGGCATGTTGTCAGA
AGGCCAGTTTTTGTTTCT------------TCGAAGGATGTGGAGCAGAAG---AGAAGA
GGTCCAGACCAT------------------------------CAGCCAGTGATGCCC---
CAGGCAGATGCTCTGACC------CTGTTTTCTTCTCCCCAGAGG---AATACTAGCACT
------GTTTCTCCTAATGAA---TATGAGTTTATAGAACTCAATAGCCAGGATGAGGAG
TATGCCAAAATAAGTGAACAGTTTAAAGCATCCATGAAACAATTCAAGATTGTGACGATA
AAGAGGATATGGAACCAGAAGCTCTGGGACACTTTTGAGAGAAAGAAGCAAAAGATGAAA
AACAAG------------------ACTGAGATGTTCCTATTTCACGCGGTGGGCCGGATT
CATATGGATTACATCTGTAAGAATAATTTCGAG---TGGATCCTACATGGAAAC---CGG
GAGACCAGATATGGAAAAGGAAATTATTTTACAAAAGAAGCCATGTATTCCCACAAG---
---------------AGTTGTTCATAT------GATTCCAGAGGCACT---GTCATGTTC
GTAGCCCGAGTCCTGGTTGGA---AGTGTCATTGAAGGAAATATGACATTAAGTAGCCCT
CCCGCGCTC---------------------TATGACAGCTGTGTGGACACCAGGCTGAAT
CCGTCCGTCTTTGTCATTTTCCGGAAAGAACAGATT---TACCCAGAGTATGTGATTGAG
TATATG------------------------------------------------------
------------------------------------------------------------
------------------------------------------------------------
------------------------------------------------------------
------------------------------------------------------------
------------------------------------------GAG---------------
---TTAGAGAAAGAGAAA---GGATGCATAATTAGT------------------------
---
>MGP_CAROLIEiJ_P0073294_Mcar/1-2985
------------------------------------------------------------
------------------------------------------------------------
------------------------------------------------------------
------------------------------------------------------------
------------------------------------------------------------
------------------------------------------------------------
------------------------------------------------------------
ATGACGGATCCCGAGGTATTCTGTTTCATCACCAAGATCCTGTGCGCTCACGGGGGCCGC
ATGACCCTGGAGGAACTGCTGGGTGAGATCAGCCTCCCCGAGGCG---CAACTCTACGAG
CTGCTGAAGGCAGCGGGGCCCGATCGCTTTGTGCTATTGGAGACTGGA------------
---GACCAGGCCGGGATCACTCGGTCGGTGGTGGCTACTACTCGA---GCCCGCGTCTGC
CGT---------CGCAAGTACTGC---------------CAGAGA---CCCTGCGACAGC
---CTGCAC---CTTTGCAAGCTTAAT------CTGCTC---GGCCGGTGCCATTACGCA
CAGTCCCAG---CGGAACCTCTGCAAA---TATTCTCACGATGTTCTC---TCAGAACAG
AACTTCCAGGTCCTGAAGAAT---------------------------------------
---------------------------------------CATGAGCTCTCCGGGCTTAAC
CAAGAGGAGCTGGCGGTCCTC------------CTGGTCCAAAGCGACCCTTTC------
TTCATGCCTGAGATA------TGCAAGAGTTACAAAGGAGAG---GGCCGCAAACAGATC
TGCGGGCAGCCGCAGCCCTGCGAGAGACTCCACATCTGTGAGCACTTCACCCGGGGC---
AACTGCAGTTACCTC---AATTGTCTCAGGTCTCATAACCTGATGGACAGGAAGGTGTTG
GCCATCATGAGGGAG---CATGGACTGAGTTCTGACGTGGTCCAGAACATCCAGGATATC
---TGCAACAACAAACAC------ACTCGGAGGAACCTCCCTGGCATGAGA---------
GCTCCCCACCCACATCGC---------------AGAGGCGGGGCGCACAGAGACAGAAGC
AAAAGCAGAGACCGCTTCCATCACAACAGTCAAGAGTTTCTCTCA---ACGGTCTCACCT
CTG---------GGATCTGGTCCCCCTAGCCCAGATGTCACCGGC---TGT---------
------AAGGATTCCCTGGAGGATGTGTCTGCA------------GATGTCACCCAGAAG
TTCAAGTACCTGGGGACT------CAGGAC---CGGGCACAGCTTTCCTCCGTCTCACCT
AAGGCC---GCTGGTGTCCGAGGACCCGGTCAGATGAGAGCAAGCCAGGAGTTTTTTTCG
GAGGATGGGGATCCAGATGGCTTGTTTTCTAGGGATTGTTCTGATTCG------------
------------------------------------------------------------
------------------TCCTCAAGCCGAACCTCTGCGGCTGGCTTTCCTCTCGATGCA
GCACAAAGAAATGAAGCCGGGGCCATGAAA------ATGGGCATGCCTTCTGGACACCAC
GTC---------GAGGTCAAGGGCACGAACGAGGACATTGAT---CGCGTCCCGTTTTTA
AATAGTTATATTGATGGGGTAACAATGGAAGAAGCAACAGTCTCAGGAATTCTA------
---GGTAAAAGGGCCACAGAC---AACGGTCTGGAAGAAATGATACTACCTAGCAACCAT
CAGAAGAGTGTGGCTAAG---ACCCAGGATCCCCAGGCCGCTGGCAGA------------
ATCACTGACAGT------GGCCAAGACACGGCATTC---CTGCATAGTAAATATGGAGAA
AACCCAGCGTGGCCAGGTACATCTACCCATAATGGCCCAAATGGCTTTAGTCAAATTATG
GATGAAACGCCTAATGTC------TCTAAAAGTAGTCCC------ACTGGTTTTGGCATA
AAATCAGCAGTCACTGGA------GGAAAAGAAGCAGTCTATTCTGGAGTTCAGAGTCTG
AGAAGCCATGTCCTGGCTATGCCTGGGGAGACCACTACCGCTGTACAGGGCAGCAACAGG
CTGCCTCCG---TCACCTCTGTCTTCTTCCACAAGCCACAGAGTTGCAGCCTCTGGGAGT
CCTGGCAAG---------------------------------------------------
---------------------------AACTCTGCCCATGCCTCTATGAGCCCAGCCAGT
GAGCCCTCGAGGATG---------ATGATGATGTCAGACCCTGCTGAGTATTCCCTAGAC
TACATCGTAAATCCTGTATCTCCTAGGATGGATGATCATGGCCCGAAGGAAATCTGTCTG
GATCATCTGTATAGG---GGCTGTCAACAG------------------------------
---GGCAACTGCAACAAGAACCACTTCCATCTGCCCTACCGGTGGCAGCTGTTCATATTG
CCCACTTGGATGGACTTCCAGGACATGGAGTATATCGAGCGGGCCTATTGTGATCCCCGA
---------ATT---GAAATCATTGTG------------------------ATAGAAAAA
CATCGG---ATCAATTTCAAGAAAATGACT---TGTGATTCCTACCCCATCCGTCGCCTC
TCCACTCCTTCATTTGTC------GAAAACACACTTAGTTCTGTCTTCACCACCAAGTGG
CTTTGGTATTGGAGGAATGAATTGAATGAATATACTCAGTATGGGGAGGAG---------
------------------------------------AGCCCAGGC---------CATACC
AGCTCCGAAATTAACTCCGCATACCTGGAGTCATTCTTC---CACTCCTGTCCCAGGGGA
---GTTTTGCAGTTCCACGCTGGTTCACAGAATTATGAGTTAAGCTTTCAAGGGATG---
---------------ATTCAGACGAATGTAGCTTCCAAGACTCAAAGGCATGTTGTCAGA
AGGCCAGTATTCGTGTCT------------CCAAAGGATGTGGAGCAGAAG---AGAAGA
GGTCCAGACCAT------------------------------CAGCCAGTGATGCCC---
CAGGCAGATGCTCTGACC------CTGTATTCTCCTCCCCAGAGG---AATGCTAGCACT
------GTTTCTCCTGACGAA---TATGAGTTTATAGAACTCAATAGCCAGGATGAGGAG
TATGCCAAAATAAGTGAACGGTTTAAAGCATCCATGAAACAATTCAAGATTGTGACGATA
AAGAGGATATGGAACCAGAAGCTCTGGGACACTTTTGAGAGCAAGAAGCAAAAGATGAAA
AACAAG------------------ACTGAGATGTTCCTATTTCACGCGGCGGGCCGGATT
CATATGGATTACATCTGTAAGAATAATTTCGAG---TGGATCCTACATGGAAAT---CGG
GAGACCAGATATGGAAAAGGAAATTATTTTACAAAAGAAGCCATCTATTCCCACAGG---
------------------AGTTCATAT------GATTCCAGAGGCACT---GTCATGTTT
GTAGCCCGAGTCCTGGTTGGA---AGTGTCATTGAAGGAAATATGACATTAAGTAGCCCT
CCCGCGCTC---------------------TATGACAGCTGTGTGGACACCAGGCTGAAT
CCCTCCGTCTTTGTCATTTTCCGGAAAGAACAAATT---TACCCAGAGTATGTGATTGAG
TATGTG------------------------------------------------------
------------------------------------------------------------
------------------------------------------------------------
------------------------------------------------------------
------------------------------------------------------------
------------------------------------------GAG---------------
---TCAGAGAAAGAGAAA---GGATGCATAATTAGT------------------------
---
>ENSGGOP00000000642_Ggor/1-3072
------------------------------------------------------------
------------------------------------------------------------
------------------------------------------------------------
------------------------------------------------------------
------------------------------------------------------------
------------------------------------------------------------
------------------------------------------------------------
ATGGCGGACCCGGAGGTGTGCTGCTTCATCACCAAAATCCTGTGCGCCCACGGGGGCCGC
ATGGCCCTGGACGCGCTGCTCCAGGAGATCGCGCTGTCTGAGCCG---CAGCTCTGTGAG
GTGCTGCAGGTGGCCGGGCCCGACCGCTTTGTGGTGTTGGAGACCGGC------------
---GGCGAGGCCGGGATCACCCGATCGGTGGTGGCCACCACTCGA---GCCCGGGTCTGC
CGT---------CGCAAGTACTGC---------------CAGAGA---CCCTGCGATAAC
---CTGCAT---CTCTGCAAACTCAAC------TTGCTG---GGCCGGTGCAACTATTCG
CAGTCCGAG---CGGAATTTATGCAAA---TATTCTCATGAGGTTCTC---TCAGAAGAG
AACTTCAGAGTCCTGAAAAAT---------------------------------------
---------------------------------------CACGAACTCTCTGGACTGAAC
AAAGAGGAATTAGCAGTGCTC------------CTCCTCCAAAGTGATCCTTTT------
TTTATGCCCGAGATA------TGCAAAAGTTATAAGGGAGAG---GGTCGGCAGCAGATT
TGTAACCAGCAGCCACCGTGTTCAAGACTCCACATCTGTGACCACTTCACCCGAGGG---
AACTGTCGTTTTCCC---AACTGCCTCCGGTCCCATAACCTGATGGACAGAAAGGTGCTG
GCCATCATGAGGGAG---CACGGGCTGAACCCTGACGTGGTCCAGAACATCCAGGACATC
---TGCAACAGCAAGCAC------ATGCAGAAGAATCCCCTGGGGCCCAGA---------
GCTCCTTCTTCACATCGT---------------AGAAACATGGCATATAGGGCTAGAAGC
AAGAGTAGAGATCGGTTCTTTCAGGGCAGCCAAGAATTTCTTGCG---TCTGCTTCAGCG
TCT---GCTGAGAGGTCCTGCACACCTAGTCCAGATCAGATCGGC---CAC---------
------AGGGCTTCCCTGGAGGACGCGCCTGTG---------GACGATCTCACCCGCAAG
TTCACGTATCTGGGGAGT------CAGGAT---CACGCTCGGCCTCCCTCAGGCTCGTCC
AAGGCT---ACCGATCTTGGAGGAACAAGTCAGGCCGGGGCAAGCCAGAGGTTTTTA---
GAGAACGGCAGTCAAGAGGACCTCTTGCATGGAAATCCAGGCAGCACTTACCTTGCTTCC
AATTCAACACCAGCCCCCAACTGGAAGAGCCTCACATCCTGGACGAATGACCAAGGCGCC
AGGAGAAAGACTGTGTTTTCTCCCACGCTACCTGCC---GCCCGCTCTTCTCTTGGCTCT
CTGCAAACACCTGAAGCTGTGACCACCAGAAAGGGCACAGGCTTGCTTTCCTCAGACTAC
AGG---ATCATCAATGGCAAAAGTGGAACTCAGGACATCCAG---CCTGGCCCTCTTTTT
AATAATAATGCTGATGGAGTGGCCACAGAT---ATAATTTCTACCAGATCCTTA------
---AATTACAAAAGCACTAGC---AGCGGTCAGAGAGAAATATCATCACCTAGGATT---
CAGGATGCTGGACCTGCT---TCCCGAGATGTCCAGGCCACTGGCAGA------------
ATCGCAGATGATGCT---GACCCGAGAGTAGCACTT---GTTAATGGTAAATACAAAGGG
AAGACACTTTGGGCTAGTACATTTGTTCATGATATACCAAATGGCTCTAGTCAAGTGGTG
GATAAAACTACTGATGTA------GAAAAAACTGGTGCC------ACTGGTTTTGGCTTA
ACAATGGCAGTCAAGGCA------GAAAAAGATATGTTACGTACTGGAAGTCAGAGTCTG
AGGAACCTGGTCCCCACCACACCTGGGGAATCCACTGCCCCTGCA---CAAGTCAGCACT
CTGCCTCAG---TTACCTGCTGCCCTTTCCTCAAGCAACAGAGCTGCAGTCTGGGGGGCC
CAAGGGCAG---------------------------------------------------
---------------------------AACTGCACCCAGGTTCCTGTTTCCTCTGCCAGC
GAGCTC---ACAAGG------------AAGACAACAGGCTCTGCTCAGTATTCTTTATCT
GATGTCACCAGTACCACATCTTCTAGGGTGGATGATCATGACTCAAAGGAAATTTGTCTT
GACCATCTGTGTAAG---GGTTGTCCGCTTAAT---------------------------
---GGTAGCTGCAGCAAAGTCCACTTCCATCTGCCTTACCGGTGGCAGATGCTTATTGGT
AAAACCTGGACGGACTTTGAGCACATGGAGACGATCGAGGAAGGCTACTGTAACCCCGGA
---------ATC---CACCTCTGTTCT------------------------GTAGGAAGT
TATACA---ATCAATTTTCGGGTAATGAGT---TGTGATTCCTTTCCCATCCGACGCCTC
TCCACTCCTTCTTCTGTC------ACCAAGCCAGCCAATTCTGTCTTCACCACCAAATGG
ATTTGGTATTGGAAGAATGAATCTGGCACATGGATTCAGTATGGAGAAGAG---------
------------------------------------AAAGACAAA---------CGGAAA
AATTCAAACATCGACTCTTCATACCTGGAGTCTCTCTAT---CAATCCTGTCCGAGGGGA
---GTTGTGCCATTTCAGGCGGGCTCACGGAACTATGAGCTGAGTTTCCAAGGGATG---
---------------ATTCAGACAAACATAGCTTCCAAAACTCAAAAGGATGTCATCAGA
AGACCAACATTTGTGCCT------------CAGTGGTATGTGCAGCAGATG---AAGAGA
GGGCCAGACCAT------------------------------CAGCCAGCAAAGACC---
TCGTCAGTGTCTTTAACT------GCGACCTTTCATCCTCAGGAG---GACTTTTGCTGC
------CTATCCTCAAAGAAA---TATAAGTTGTCAGAGATCCATCACCTACATCCAGAA
TATATCAGAGTAAGTGAGCATTTTAAAGCTTCCATGAAAAATTTCAAGATTGAAAAGATA
AAGAAGATCGAGAACTCAGAGCTCCTGGATAAATTTACATGGAAGAAATCGCAGATG---
AAGGGA------------------GAAGGAAAACTCCTATTTTATGCGACAAGCCGTGCC
TATGTGGAATCTATCTGTGCGAATAATTTTGAC---TGTTTCCTACATGAAACT---CAT
GAAAACAAATATGGAAAAGGAATTTACTTTGCAAAAGATGCCATCTATTCCCACAAA---
---------------AATTGCCCGTAT------GATGCCAAAAACGTC---GTTATGTTT
GTAGCCCAAGTTCTGGTTGGA---AAGTTTATTGAAGGAAATATAACGTACACGAGCCCT
CCTCCACAG---------------------TTCGACAGCTGTGTGGATACCAGATTGAAT
CCCTCCGTTTTTGTCATCTTTCAGAAAGATCAGGTT---TACCCACAATATGTGATTGAA
TATACT------------------------------------------------------
------------------------------------------------------------
------------------------------------------------------------
------------------------------------------------------------
------------------------------------------------------------
------------------------------------------GAA---------------
------------GACAAA---GCCTGCGTGATTAGT------------------------
---
>ENSCHIP00000031370_Chir/1-2676
------------------------------------------------------------
------------------------------------------------------------
------------------------------------------------------------
------------------------------------------------------------
------------------------------------------------------------
------------------------------------------------------------
------------------------------------------------------------
ATGGCGGACCCCGGGGTGTGCAGCTTCATCACCAAGATCCTGTGCGCCCACGGGGGGCGC
ATGGCCCTGGAAGCTCTGCTCCGCGAGATGCAGCTCTCCGAGGCG---CAGCTCTGCGAG
GTGCTGGAGGAGGCCGGGCCCGACCGCTTCGTGGTGTTGGAGATGGGC------------
---GGCAAGGAAGGGGTCACCCGGTCCGTGGTAGCCACCACTCGA---GCCCGGGTCTGC
CGT---------CGCAAGTACTGC---------------AACAAA---CCCTGCGGGAAC
---CTGCAC---CTCTGCAAGCTCAAC------CTGCTG---GGCCGGTGCCACTATTCG
CAGTCGGAG---CGGAATTTATGCAAA---TATTCTCACGAGGTTCTC---TCAGAAGAT
AACTTCAGGGTCCTGACAAAC---------------------------------------
---------------------------------------CATGGGCTCTCTGGACTGAAC
CAAGAGGAATTGGCGGTGCTC------------CTCCTCCAAAGTGACCCTTTT------
TTTATGCCCGAGATA------TGCAAGAATTATAAGGGTGAG---GGTGGAAGACAGGTT
TGTAACCAGCAGCCCCCGTGTGAAAGACTCCACGTCTGTGAACATTTTACCCGAGGG---
AACTGTGGTTATGCC---AATTGCTTCCGGTCCCATAACCTGATGGACAGAAGGGTGCTG
GCCGTCATGAGGGAG---CACGGGCTGAGCTCAAGCGTGGTCCAGAACATCCAGGACATC
---TGCAATAGCAGGCAC------CGCCGGAAGAAGCCCTCAGCGTGGAAA---------
GCTCCTCCTCCCCATCGT---------------AGAGACCCAGCATACAGAGGGAGGAGT
AGGAGCAGAGACCGG---------GGCAGCGAGGAATTTCTTCCA---GCAGCTTCAACT
CCT---GCCCAGAGGTCCTGCTCAGCAAGCCCAGAGCCTGCTGGCCACCGC---------
------GGCTCTGTCCCGAGTGACGGGCCTGTC---------GAGGATCTTGCCCACAAA
TTCTCGCATCTGGGAAGT------CAGGAG---TGTCCCCCGCCTGCCTCCGTCCCGTCT
GCAGCT---GTTGTTCTTGGAGGAACCCATCAAGGGGGAGGAAGCCAGAAGCTTGCA---
GAGAACGGCAGCGCAAAGGATCTTTTCTATGGGAATCAT------------------AGT
GATTTGACACCAGCCTTCAACTGGAAGGGCCCTGCGTCCTGGCAGAATGACCAGGACACC
GGTAAAAAGAGTTGGCTTTCCTCCAGTCCAGCCTTC---TCCTTCTCTCCTCCCGGTTCT
CCGCAAACACCTGAAACCATCACCACCAGAAAGAGCACCACTGTCCTTTCCTCGGACCAT
GTG---AACGCGGAGTGCAGGAGTGGGAATCAAGACAGCCAG---CATTTCCCGCTTTTT
GATAATAAGGCTGATGGCATGGCCGTAGAT---ACCACCTCCACGAGACTGGCA------
---AATTACCAAACCCCAAGC---AGTAGTCAGAGAGAAAAATCGTTACCTAGGAAT---
CCAGACACCGGAACACCT---CGGAGTCATCTGCCCACCGCTGGCAAG------------
ATGACTGGG---------GATGGAGCCGCGGCCTTT------------------------
------------------------------------------------------------
------------------------------------------------------------
------------------------------------------------------------
------------------------------------------------------------
------------------------------------------------------------
------------------------------------------------------------
------------------------------------------------------------
------------------------------------------GTTAATGATTCTGTACCG
GAGGCTGCCAGTACCATATCATCCAGGATGAAAGAACACAGCTCAAACGAAATTTGTCTT
GACCATCTGTATAAG---AGTTGTCAACTT------------------------------
---AAGAGCTGCAACAAAGTTCATTTTCACCTGCCCTACCGGTGGCAGATGTTACTTGGA
AACAGCTGGGTGGACCTTCCGTTCATGGAGGATATTGAGAAGGCCTTTTGTGACCCCAAA
---------AAC---TGCAGCGTTTCT------------------------GTTGGCAAT
TATAAC---ATCAGTTTCCAGAAGATGATT---TGTGATTTTAATCCCGTCCGACGTATC
TCCACACCTTCATCCGTC------ACAAAGCCGGCCAGTTCTCTGTTTACCACAAAATGG
ATTTGGTACTGGAGGAATGGAGCTGATGAATGGGTTCCATATGGGGAGAAG---------
------------------------------------AAAGACAAT---------GAGCAC
ATTTCGAGCATTGACTCTTCATACCTGGAGTCTCTTTTT---CTATCCTGTCGGAGGGGA
---GTTGTGCCGTTTCAGGCGGGTTCACGCAACTACGAGCTGAGTTTTCAAGGGATG---
---------------ATTCAGACAAATATAGCTTCCAAGACCCAAAAGGATGTCATTAGA
AGGCCAACGTTTGTGTCT------------TACTGGGATGTGGAGCGGGTG---AAACGC
AGACAAGACCCT------------------------------CAGCAGGGGGAGACC---
TCCTCAGAACCTTTCGTC------AATATATATCTTCCCCAACCG---GACGCGAGCGTC
---------------------------TCATTGCTTGAAATCCCTAACAATACTCCAGAA
TATGCTAAAGTAAGTGATCATTTTAAAGCTTCCATGAGAAATTTCAAGATTGAAAAGATA
AAGAAGGTCCAGAACTCACAGCTCTTGAAGGCTTTTAAAAGCAAGAAAATGGAGATGAAG
AGA---------------------GAAGAGCAAATCCTATTTTGTGCAGCAAGACGCAAC
AACGTGGCATCTATCTGTGAGAATAATTTTGAC---TGGTTCTTACATGGAAGT---CAT
GACACCAAATATGGAAAAGGAAACTACTTCACAAGAGATGCCATTAGTTCCCATAAA---
---------------AATTACCCGTTT------GATTCCAAAAACATC---GTTATGTTT
GTAGCCCGAGTCCTGGTTGGA---AATTTCATTGAAGGCCATATGGGTTACCAGAGTCCC
CCTCCGCGG---------------------TATGACAGCTGTGTGGATACAAGATTGAAT
CCCTCTGTTTTTGTCATCTTTCAGAAAGATCAGATT---TACCCAGAATATGTGATTGAA
TATACC------------------------------------------------------
------------------------------------------------------------
------------------------------------------------------------
------------------------------------------------------------
------------------------------------------------------------
------------------------------------------GAA------CTAGAGAAA
TCAGAGAAACCAGAGAAA---CCCTGCGTGATTAGT------------------------
---
>ENSPTIP00000003670_Ptal/1-2850
------------------------------------------------------------
------------------------------------------------------------
------------------------------------------------------------
------------------------------------------------------------
------------------------------------------------------------
------------------------------------------------------------
------------------------------------------------------------
GAT---------------------------------------------------------
------------------------------------------------------------
---------------------GAGAGGCACTCCGCCGCCCAGACCTCA------------
------------------------------------------------TCTGAGGTGCGG
GGG---------AGGATTTATTGC------------------------CAGGTGAAAAAA
---GGTCAT------------------------TTGTTT---------GTAGGCTTTGGC
CCGAGATCCCTGAAGAATCTGTGCAAA---TATTCTCACGAGGTTCTC---TCGGAAGAG
AACTTCAAGGTCCTGAAAAAT---------------------------------------
---------------------------------------CATGAGCTCTCTGGACTGAAC
AAAGAGGAATTAGCAGTGCTC------------CTCGTCCAAAGTGACCCCTTT------
TTTATGCCGGAGATA------TGCAAAAATTATAAGGGAGAG---GGTCGAAAAGTTATT
TGTGACCAGCATCCATCATGCGAAAGACTCCACATCTGCGAGCACTTTACCCGAGGG---
ATTTGCGGTTATGCC---AACTGCCTCAGGTCCCATAACCTGATGGATAGGAGGGTGCTG
GCCATCATGAGGGAG---CACGGGCTGAGCCCCAGCGTGGTTCAGAACATCCAGGATATC
---TGCAACAGCAAGCAC------GGCCGAAAGAAACACCCCAGG---------------
GCTCCTTGCTCCCATCGT---------------AGAGATGTGGCATACAGAGGGAGAAGC
AAGAGCAGAGAACGATCGTTTCAGGGCGGTCCAGAATTTCTCCCA---CCTGCTTCCGCT
TCT---ACTCAGAAGTCCAGCACCCCCAGTTCAGATCAGATCGGC---CAC---------
------AGGCCTCCCCTGGATGACATGCCCGTA---------GGGGAGCTGGCCCACAAG
TTCATGCATTTGGGAAGT------CAAGAT---TGCCCTCAGCCTTCCCCGGTCTCGCCT
AAGGTT---GATAATCTTGGAGGATCAGGTCAAATGGAAAGAAGCCAGCGGTTTTCA---
GAGAATGGCGGTCCAGAGGATCTCTTTTTCGGGAATCAAGGCAGCACTTCCCTCCCTTCT
GACCCAATGCCAGCTTCCAACCGGAGGGGCCCTGCGTCCTGGCTGAATGACAAAGGCACC
GGGAGAGGGAGTTTGTTTGCCCAGAGTCGGGCTGCC---CCTGGCTCCCCTCTGGCTTCT
CCACAGACACCTGAAACCACAACCACCAGAAAGAGCGCGGGGATGCTTTCCACAGATGGC
ACG---AATGCCGAGGGCAGAAGCGGGAATCCGAATGTCCAG---TATTTCTCGCTTTTC
AATAATAATGTTGATGGCGCGGCCCCAGAT---GGAGCTTCCACAAGTTCTCTA------
---AATTACAAAACCACAACC---AGCGGACAGAGAGAAAAATCGTTACCTAGGAAT---
CAGGACACTGGAACTACT---CACGGTGGTCTCCAGACCACTGGCAAA------------
ATTACAGATGGCGCC---GATCCAGCAGCGGCCTCT---GTGAACAGTAACCACAGTGAG
AAGACAGTTTGGCCTGGTAAATCCATCCACAGCACAGCAAATGGCTCTAGTCAAGTTGCG
GACGAAACCACTGATGTA------AATAAGACTGGTGCC------TCTGGTTTTGGCTTC
ACATTGACCTGCAGAGGG------GATAAAAACGTGTTGTACTTCAGAAGTCTGGGTCTG
GGAGCCCAAGGCCTGCCAACTCCTCAGGAGACCCCTGCCCCCACA---CAAGTCAGCACT
CTGCCCAAGGTGCCACCTTCTACATCCTTCTCAAGCAACAGAGCTGCAGCCTATGCAACC
CATGGTCCG---------------------------------------------------
---------------------------AACCCTGCCCAGATCTCTGCTGGCCCTGCCGGT
GACCTT------------------------------GTAGGTCCAAGCTATTCTGCATCT
GACGTTGAGAATACCAGCTCTTCCAGGATGGATGACTGTGGCCCACAGGAAATTTGTCTT
GACCATCTGTGTAAA---GGTTGTCACCTT------------------------------
---GGTGACTGCAACAAAGTTCACTTCCACCTGCCTTACCGGTGGCAGATATTACTTGCA
AACACCTGGATGGACCTCCAGCCCATGGAGAACATTGAGAAGGCCTATTGTGACCCCCAG
---------ATC---CGCAGCTTTTCT------------------------ATCGGAAAT
AAAAAC---ATCAACTTCCAGATGATGGTT---TGTAATTGTAATCCTATCCGGCGTATC
TCCACACCTTCATCTGTC------ACAGTGCTGACCAATTTTGTCTTTGCCACAAAATGG
ATTTGGTACTGGAGGAGCAAATCCGACAGATGGGTTCAGTATGGGGAGAAG---------
------------------------------------GTCGACAAA---------CAGCAA
GCTGCAAACGTCGACTCTTCGTACCTGGAGTCTTTCTTT---CTGTGCTCTCCGAGGGGA
---ATTGTGCCATTTCAGGCGGGTTCACAGAGCTACGAGCTGAGTTTTATGGGGATG---
---------------ATTCAAACAAACGTAGCTTCCAAGACCCAAAAGAATGTTGTCAGA
AGGCCAAAATTCGTGTCT------------TACGAGGATGTGGAACAGATT---AAAAGG
GGGTTCAAGCAT------------------------------CAGCCGGCGCAGACC---
CTGTCAGAGCCGTTAACC------TCGACATTGTTCCCTCAGCAG---GAGTTTGGCTCG
---------------AATGGA---TATGAGCTGTTAGAGATCAATCAGCAGACTCTGGAA
TATGACACAATAAGCGAGCGTTTTAAAGCTTCCATGAAAAATTTCAAGATTGAAAACATA
AAGAAGATCAAGAATACAAAGCTCTTGAATGCTTTTGAAAGGAAGAAAATGAAGATGAAC
AACAAA------------------AGGGAAAACATCCTGTTTTGTGCCACAAGCCGCGCC
CATGTGGAGTCTATCTGTGCGAATAATTTTGAC---TGGATCTTACATGGGACT---GAT
GAAAACAAATATGGAAGAGGAAATTACTTCAGAAAAGATGCCATCTATTCCCATAAA---
---------------AATTGCCGGTAT------GATACCAAAAACATC---GTGATGTTT
GTAGCTCGAGTCCTGGTTGGA---GATTTTACTCAAGGAGCTGTGGGAAGCATAAGCCCT
CCTCCACCACCA------------------TATGACAGCTATGTGGATTCAAGGTTGAAT
CCTTCCGTGTTTGTCATCTTCGAGAAAGATCAGATT---TACCCAGAATATGTGATTGAA
TATACT------------------------------------------------------
------------------------------------------------------------
------------------------------------------------------------
------------------------------------------------------------
------------------------------------------------------------
------------------------------------------GAA---------------
---------CTAGACAAA---GCCTGCGTGATTAGT------------------------
---
>ENSPPRP00000000840_Ppar/1-3051
------------------------------------------------------------
------------------------------------------------------------
------------------------------------------------------------
------------------------------------------------------------
------------------------------------------------------------
------------------------------------------------------------
------------------------------------------------------------
ATGGCGGACCCGGAGGTGTGCTGCTTCATCACCAAAATCCTGTGCGCCCACGGGGGCCGC
ATGGCCCTGGACGCGCTGCTCGAAAAGATCGCGCTCACCGAGGCG---CAGCTCCGCGAA
GTGCTGGAGGCGGCTGGGCCCGACCGATTCGTGTTGCTGGAGACCGGC------------
---GACAGGGCCAGGGTCACCGGCTTCGTGGTGGCCACCACCCGA---GCCCGGGTCTGC
CGT---------CGCAAGTACTGC---------------CAGAGA---CCGTGCGAAGAC
---CTGCAC---CTCTGCAAACTCAAC------CTGCTG---GGCCGGTGCCGCTATTCG
CAGTCGGAG---AGGAATCTGTGCAAA---TATTCTCACGAGGTTCTC---TCGGAAGAG
AACTTCAAGGTCCTGAAAAAT---------------------------------------
---------------------------------------CATGAGCTCTCTGGACTGAAC
AAAGAGGAATTAGCAGTGCTC------------CTCGTCCAAAGTGACCCCTTT------
TTTATGCCGGAGATA------TGCAAAAATTATAAGGGAGAG---GGTCGAAAAGTTATT
TGTGACCAGCATCCATCATGCGAAAGACTCCACATCTGCGAGCACTTTACCCGAGGG---
ATTTGCGGTTATGCC---AACTGCCTCAGGTCCCATAACCTGATGGATAGGAGGGTGCTG
GCCATCATGAGGGAG---CACGGGCTGAGCCCCAGCGTGGTTCAGAACATCCAGGATATC
---TGCAACAGCAAGCAC------GGCCGAAAGAAACACCCCAGG---------------
GCTCCTTGCTCCCATCGT---------------AGAGATGTGGCATACAGAGGGAGAAGC
AAGAGCAGAGAACGATCGTTTCAGGGCGGTCCAGAATTTCTCCCA---CCTGCTTCCGCT
TCT---ACTCAGAAGTCCAGCACCCCCAGTTCAGATCAAATCGGC---CAC---------
------AGGCCTCCCCTGGATGACATGCCCGTA---------GGGGAGCTGGCCCACAAG
TTCATGCATTTGGGAAGT------CAAGAT---TGCCCTCAGCCTTCCCCGGTCTCGCCT
AAGGTT---GATAATCTTGGAGGATCAGGTCAAATGGAAAGAAGCCAGCGGTTTTCA---
GAGAATGGCGGTCCAGAGGATCTCTTTTTCGGGAATCAAGGCAGCACTTCCCTCCCTTCT
GACCCAATGCCAGCTTCCAACCGGAGGGGCCCTGCGTCCTGGCTGAATGACAAAGGCACC
GGGAGAGGGAGTTTGTTTGCCCAGAGTCGGGCTGCC---CCTGGCTCCCCTCTGGCTTCT
CCACAGACACCTGAAACCACAACCACCAGAAAGAGCGCGGGGATGCTTTCCACAGATGGC
ACG---AATGCCGAGGGCAGAAGCGGGAATCAGAATGTCCAG---TATTTCTCGCTTTTC
AGTAATAATGTTGATGGCGCGGCCCCAGAT---GGAGCTTCCACAAGTTCTCTA------
---AATTACAAAACCACAACC---AGCGGACAGAGAGAAAAATCGTTACCTAGGAAT---
CAGGACACTGGAACTACT---CACGGTGGTCTCCAGACCACTGGCAAA------------
ATTACAGATGGCGCC---GATCCAGCAGCGGCCTCT---GTGAACAGTAACCACAGTGAG
AAGACAGTTTGGCCTGGTAAATCCATCCACAGCACAGCAAATGGCTCTAGTCAAGTTGCG
GACGAAACCACTGATGTA------AATAAGACTGGTGCT------TCTGGTTTTGGCTTC
ACATTGACCTGCAGAGGG------GATAAAAACGTGTTGTACTTCGGAAGTCCGGGTCTG
GGAGCCCAAGGCCTGCCAACTCCTCAGGAGACCCCTGCCCCCACA---CAAGTCAGCACT
CTGCCCAAGGTGCCACCTTCTACATCCTTCTCAAGCAACAGAGCTGCAGCCTATGCAACC
CATGGTCCG---------------------------------------------------
---------------------------AACCCTGCCCAGATCTCTGCTGGCCCTGCCAGT
GACCTT------------------------------GTAGGTCCAAGCTATTCTGCATCT
GACGTTGAGAATACCAGCTCTTCCAGGATGGATGACTGTAGCCCACAGGAAATTTGTCTT
GACCATCTGTGTAAA---GGTTGTCACCTT------------------------------
---GGTGACTGCAACAAAGTTCACTTCCACCTGCCTTACCGGTGGCAGATATTACTTGCA
AACACCTGGATGGACCTCCAGCCCATGGAGAACATTGAGAAGGCCTATTGTGACCCCCAG
---------ATC---CGCAGCTTTTCT------------------------ATCGGAAAT
AAAAAC---ATCAACTTCCAGATGATGGTT---TGTAATTGTAATCCTATCCGGCGTATC
TCCACACCTTCATCTGTC------ACAGTGCTGACCAATTTTGTCTTTGCCACAAAATGG
ATTTGGTACTGGAGGAGCAAATCCGACAGATGGGTTCAATATGGGGAGAAG---------
------------------------------------GTCGACAAA---------CAGCAA
GCTGCAAACGTCGACTCTTCGTACCTGGAGTCTTTCTTT---CTGTGCTCTCCGAGGGGA
---ATTGTGCCATTTCAGGCGGGTTCACAGAGCTACGAGCTGAGTTTTATGGGGATG---
---------------ATTCAAACAAACGTAGCTTCCAAGACCCAAAAGAATGTTGTCAGA
AGGCCAAAATTCGTGTCT------------TACGAGGATGTGGAACAGATT---AAAAGG
GGGTTCAAGCAT------------------------------CAGCCGGCGCAGACC---
ATGTCAGAGCCGTTAACC------TCGACATTGTTCCCTCAGCAG---GAGTTTGGCTCG
---------------AATGAA---TATGAGCTGTTAGAGATCAATCAGCAGACTCTGGAA
TATGACACAATAAGCGAGTGTTTTAAAGCTTCCATGAAAAATTTCAAGATTGAAAACATA
AAGAAGATCAAGAATACAAAGCTCTTGAATGCTTTTGAAAGGAAGAAAATGAAGATGAAC
AACAAA------------------AGGGAAAACATCCTGTTTTGTGCCACAAGCCGCGCC
CATGTGGAGTCTATCTGTGCGAATAATTTTGAC---TGGATCTTACACGGGACT---GAT
GAAAACAAATATGGAAGAGGAAATTACTTCAGAAAAGATGCCATCTATTCCCATAAA---
---------------AATTGCCGGTAT------GATACCAAAAACATC---GTGATGTTT
GTAGCTCGAGTCCTGGTTGGA---GATTTTACTCAAGGAGCTGTGGGAAGCATAAGCCCT
CCTCCACCACCA------------------TATGACAGCTATGTGGATTCAAGGTTGAAT
CCCTCCGTGTTTGTCATCTTCGAGAAAGATCAGATT---TACCCAGAATATGTGATTGAA
TATACT------------------------------------------------------
------------------------------------------------------------
------------------------------------------------------------
------------------------------------------------------------
------------------------------------------------------------
------------------------------------------GAA---------------
---------CTAGACAAA---GCCTGCGTGATTAGT------------------------
---
>ENSMICP00000002815_Mmur/1-3063
------------------------------------------------------------
------------------------------------------------------------
------------------------------------------------------------
------------------------------------------------------------
------------------------------------------------------------
------------------------------------------------------------
------------------------------------------------------------
ATGGCGGACCCGGAGGTGTGCTGTTTCATCACCAAAATCCTGTGCGCCCACGGGGGCCGC
ATGGACCTGGACAAGCTGCTCGAGAAGATCGTGCTCCCCGAGGCG---CAGCTCCGCGAC
TTGCTGGAGCAGGCCGGGCCCGACCGCTTCGTAGTGTTGGAGACGAGC------------
---AGCAGTGCCGGGGTCACCCGGACCGTGGTGGCCAACACTCGA---GCCCGGGTCTGC
CGT---------CGCAAGTACTGC---------------CAGAGA---CCCTGCGATAAC
---CTGCAT---CTCTGCAAGCTCAAT------CTGCTC---GGCCGGTGCAACTATTCG
CAGTCGGAC---CGGAATTTATGCAAA---TATTCTCATGAGGTTCTC---TCAGCAGAG
AACTTCAAAATCCTAAAAATG---------------------------------------
---------------------------------------CATGAGCTCTCTGGACTTAAT
CAAGAGGAATTAGCAGTGCTC------------CTCGTCCAAAGTGATCCTTTT------
TTTATGCCTGAGATA------TGCAAAAGTTATAAGGGAGAG---GGTCGCAGGCAGATT
TGTAACCAGCAGCCTGGGTGTGACAGACTCCACATCTGTGACCACTTCACCCGAGGT---
AACTGTGGTTACCTC---AATTGTCTCAAGTCCCACAACCTGATGGACAGAAAGGTGCTG
GGGATCATGAGAAAC---CACGGGCTGAACGCAGACGTGGTCCAGAGCATCCAAGACATC
---TGCAACAGCAAGCAC------ATGCGGAAGAACTCCCCCGGGTTGAGA---------
GCTCCT---TTCCATCGT---------------AGAGCCGGGCCGTACAAAGCTAGAAGC
AAAAGTAGAGAGCGATTCTTCCATGGCAGCCAGGAATTTCTGCCA---TCT---------
TCC---ACTCAAAGGTCCTCCACGCCCAGTCCAGACCCGACGGGC---CGC---------
------AGTGCTCCCGGGGATGACGTGCCTGTG---------GATGGCCTCACCCACAAG
TTCACCTATCTGGAGACT------CAGGAT---CTCGCTCAGCCCTCCTCGCCTTCGGCT
AAAGCT---ACCAATCTTGGAGGAGCAGGTGAGGACGGGGCAAGCCAGAGGTTTTCC---
GAGAATGGCAGTCCAAAAGGCCTCTTTTATGGGAAGCAAAGCAACACTTACCTTGTTTCT
GATTCAACACCAGCCTCCAACTGGAAGGACCCCACGCCCTGGCCGAAGGACCAAGGCACC
GGGAAGGAGAGTGTGTTTTCCCCAATTCTGACTGCC---GCCCGCCCTCCTCTTGGTTCT
GCACCAACACCTGAAGCTGTGACCGCCGGAAACAGCACAGGCATGCTTTACTCCGACCTG
AGG---GACACCAAGGGCAGAAGTGGAACTCAAGATCTCCAG---CATGTTTCTCTTTTC
CATAATAATGCTGATGGAGGGGCCGCTGGC---GTAACTTCCGCAAGATATTTC------
---AATTACAACAGCACAACC---AACAGTCAGAGAGAAACATCACTCCCTAGGGAT---
CGAGACGCTGGACCTGCT---TCCCGGGATCTCCAGACCACTGGCCAA------------
ATTACCGAGGGCGAT---ACTGCCGCAGTGGCATTT---GTTAACGGTAAATGCGGAGGG
AAGACATTTTCGGCTAGTAAAACCACCCACAGTTCACCAGATGGCTCTAGTGACATTATG
GATAAAACTACTAATGTATTAATAGAAAAAACTGGTGCC------ACTGGCTTTGGTTTA
AAAACATCAGTCACTGGG------GGAAAAGATGTATTGTGCTCTGGAAGTCAGAGTGTG
AGAAGCCAGGCCCTGGCCACACCTGGAGAAACCACTGCCCCCGCA---CCAGTCAGCACC
CTGCTTCAG---TCACCT---------TCCTCAGGCAACAGAGCTGCAGCCTGTGGGACC
CTTGGTCAG---------------------------------------------------
---------------------------AACTCCACCCAAGTCCCTGTTCCCCCTGCCGGT
GAGTCC---ACAAGG------------AGGACCCCAGGCTGTGCTCAGTATTCCATATCT
GATGTTGTAGGTACCATGTCTTCTTGGGTACATGATCCTAGCTTAGAGAAAATTTGTCTT
GACCATCTGCATGAG---GGATGTCAGCTCAAT---------------------------
---GAGAGCTGCGACAAAGACCACTTCCACCTGCCCTACCGGTGGCAGAAGCTCAGCGGA
AAGAAGTGGGAAGACTTCGAGCACATGGAAGCGATTGAGGAAGCCTATTGCGCCCCCCAA
---------AAC---TGTGTCTTTTTA------------------------GCGGGAAAG
GGCAGA---ATCGATTTCGAGAACATGATT---TGTGATTCCATGCCCATCCGACGCATG
TGCACTCCCACATCTATA------GGGAAGGCGGCCGACTCTGTCTTTACCACCGAATGG
ATCTGGTATTGGAGGAATGAATATGGCAAGTGGATTCCATATGGGGAAGAG---------
------------------------------------AAAGATAAC---------CAGAAA
GGTTCGAACATTGACTCTTCATACCTGGAGTCTGTCTAT---CAGCATTGCCCAAGAGGA
---GTTGTGAGGTTTCAGGCGGGTCCACGGAACTATGAACTGAGTTTCCAAGGGATG---
---------------ATTCAGACAAACATAGTTTCCAAGACTCAAAAGGACGTCATCCGA
AGGCCAAAGTTTGTGTCT------------TCGTGGGATGTGAATCAGAAG---AGAAGG
TGGCCCGACTAT------------------------------CAACCAGTGCAGACC---
ACGCCAGAGCCTTTATCC------TCGACATTTCTTCCTCAGCAG---GACCCTGGCTTC
------CTACCCTCGAATGAG---TTTAAGTTGTTAGAGCTCAATAACCAGCATTTGGAA
TATGCCAAAATAAGTAAGCATTTTGGAGCCTCCATGAAAAATTTCAAGATTGAAAAGATA
AAGAAGATCCAGAACCAAAATCTCTTAGATAATTTTAACAGGAAGAAAAAGCAGATGAAG
AAGGAA------------------GAAGAAAAACTCCTGTTTTATGCAACGAGGCACACT
CATGTGGACTCTATCTGTGCGAAGAATTTTAAC---TGGACCATCCATGAAACT---CAT
GAACCCAAATATGGAACAGGAAATTACTTCGCAAAAGATGCCATCTATTCACACAAA---
---------------AATTGCCCGTAT------GATGCCAGAAACATC---ATTATGTTT
GTAGCCCGCGTCCTGGTTGGA---AATTTTATCGAAGGAGATAAGACATACACAAGCCCT
CCACCGCAG---------------------TACGACAGCTGTGTGGACACTAGTTTGAAT
CCCTCCGTTTTTGTCATATTTGAGAAAGATCAGATT---TACCCAGAGTATGTGATTGAA
TATACT------------------------------------------------------
------------------------------------------------------------
------------------------------------------------------------
------------------------------------------------------------
------------------------------------------------------------
------------------------------------------GAA---------------
---------GCAGACAAA---GCCTGCGTGATCAGT------------------------
---
>ENSACIP00000009507_Acit/1-711
------------------------------------------------------------
------------------------------------------------------------
------------------------------------------------------------
------------------------------------------------------------
------------------------------------------------------------
------------------------------------------------------------
------------------------------------------------------------
ATGGAGACAGAA---------------ATACTGAAAATAATCTGCGCCAGTCAAGGAGCG
ATAGACACCGATGATTTATTATATAATCTATTTTCCGACGATCCCTCGATGGTCTCGGAG
ATCATT------TGTAACCGAGAGAAATTTGTTTCGTGTTGTCCAAAC------------
---GGACAG------------CCGAAGGTGGTGGCCAGGACCCGC---CTGAGACTTTGC
AGA---------GTCAAAGACTGC---------------CCGCAG---ACATGCAGGGCT
---CTGCAC---CTGTGTAAGAACTTC------CTCTTCAGCGGCTTCTGTCAGTTCACT
CAGCTC------AGGAAGGGCTGCCGC---TTCTCCCATGAGCTGAAC---TCTGATCAC
AACCAAAGGCTTCTGAGAGAG---------------------------------------
---------------------------------------CATGAGCTGGAGAGTCTGAGC
CGGGAGGAGCTGTGCACACTG------------CTGCTGCAGAGTGACAATGGA------
CTCCTTCCTGACATA------TGCCATGACTACAACAACGGTGATGGAGAGTTCGGCAAG
TGTAATGATGGTTATGGTTGCAAGAGGCTCCACATCTGTGAGCAGTACGTGAGCCGT---
GAGTGC------------AGCTGCTGGAGGAACCACGACTTTAATGCTCTACAGCCATTA
AAAACTTTGCAAGAA---AAAAGCATACCTGGCACCCTCTTTCAGTTCTTGAAGCCTGTG
---TATGCAAATAAAGAG------------------------------------------
------------------------------------------------------------
------------------------------------------------------------
------------------------------------------------------------
------------------------------------------------------------
---------------------------------GCTTTGAGGCTGGCTGCAGTCAACGAG
CGTGGT------------------------------------------------------
------------------------------------------------------------
------------------------------------------------------------
------------------------------------------------------------
------------------------------------------------------------
------------------------------------------------------------
------------------------------------------------------------
------------------------------------------------------------
------------------------------------------------------------
------------------------------------------------------------
------------------------------------------------------------
------------------------------------------------------------
------------------------------------------------------------
------------------------------------------------------------
------------------------------------------------------------
------------------------------------------------------------
------------------------------------------------------------
------------------------------------------------------------
------------------------------------------------------------
------------------------------------------------------------
------------------------------------------------------------
------------------------------------------------------------
------------------------------------------------------------
------------------------------------------------------------
------------------------------------------------------------
------------------------------------------------------------
------------------------------------------------------------
------------------------------------------CAACAAAGACAGAGAGGG
------------------------------------------------------------
------------------------------------------------------------
------------------------------------------------------------
------------------------------------------------------------
------------------------------------------------------------
------------------------------------------------------------
------------------------------------------------------------
------------------------------------------------------------
------------------------------------------------------------
------------------------------------------------------------
---------AGAGGGAGAGGC---------------------------------------
---------------------------------GAGGAGACCAAACTT------------
------------------------------------------------------------
------------------------------------------------------------
------------------------------------------------------------
------------------------------------------------------------
------------------------------------------------------------
------------------------------------------------------------
------------------------------------------------------------
------------------------------------------------------------
------------------------------------------------------------
------------------------------------------------------------
---
>ENSUAMP00000019137_Uame/1-3069
------------------------------------------------------------
------------------------------------------------------------
------------------------------------------------------------
------------------------------------------------------------
------------------------------------------------------------
------------------------------------------------------------
------------------------------------------------------------
ATGGCGGACCCGGAGGTGTGCTGCTTCATCACCAAAATCCTGTGCGCCCACGGGGGCCGC
ATGGCCTTGGACGCGCTGCTCAAAGAGATCGCGCTCTCCGAGGGG---CAGCTCCGCGAG
GTGCTGGAGGCTGCTGGGCCGGACCGCTTCGTGCTGTTGGAGACCGGC------------
---GACAGGGAAGGGGTCACCAGGTCCGTGGTGGCCACCACCCGC---GCCCGGGTCTGC
CGT---------CGCAAGTTCTGC---------------CAGAGA---CCCTGCGAAGAC
---CTGCAC---CTCTGCAAGCTCAAC------CTGCTG---GGTCGGTGCAACTATTCG
CAGTCGGAG---CGGAATTTGTGCAAA---TATTCTCACAACGTTCTC---TCAGAAGAG
AATTTCAAGGTCTTGAAAAAT---------------------------------------
---------------------------------------CATGAGCTGTCTGGACTGAAC
AAAGAGGAACTAGCCGTGCTT------------CTCCTCCAAAGTGACCCTTTT------
TTCATGCCTGAGATA------TGCAAAAATTACAAGGGAGAG---GGTCGAAGAGTGACT
TGTGACAAATATCCACAGTGTGAAAGGCTCCACATCTGTGAGCACTTTACCCGAGGG---
AACTGTGGTTATACC---AACTGCCTCCGGTCCCATAACCTGATGGACAGAAGGGTGCTG
GCCATCATGAGGGAG---CATGGGCTGAGCTCCAGCGTGGTTCAAAACATCCAGGACATC
---TGCAACAGCAAGCAT------AGCCCGCAGAAACACGCTGGGCACAGA---------
GCTCCTCCCGCCTATCGT---------------AGAGATCCGGCCTACAGAGGTAGAAGC
AAGAGCAGAGACCGATCATTTCAGGGCAGTACCGAATTTCTTCCA---TCGGCTTCGGGT
CCT---ACTCAAAGGCCCTGCACACCCGGTCTAGATCAGATTGGC---CAC---------
------AGGCCCCCCCTGGATGACGCGCCCGTG---------GAGGACCTGGCCCACAAG
TTCGTGCGTTTGGGAAGT------CAGGAT---GGCCCTCAGCCTTCCCCCGTCCCGCCT
AAGGCG---GATAATCTCAGAGGAAGAGGTCAAGTGGGAGGAAGCCAGCGGTTTTCA---
GAGAATGGCGGTCCAGAGGATCTCTTTTATGGGAATCAAGGTAGCATTTACCTCCCTTCT
GATTCAAAGCCTGCTTCCAACCGGAAGGGCCCTGCATCCTGGCTGAACGGCAAAGGCACT
GGTAGAGAGCGTGTGTTTTCCCAGAGTCAGGCTGCC---CCTGGCTCTCCTGTAGAT---
---CAAACACCCGACACCATAACCACCAGAAAGAGCACGGGCGTGCTTTTCTCAGACGGC
ATG---AATGCCGAGGACAGAAGTGGGAAGCAAAATGTCCAG---TACGTCCCGCTTTTT
AATAATAACGTTGATGGAACGGCCGTAGAT---ACAACTTCCACAAGATCTTTC------
---AATTACAAAACCACAACC---AGCAGACAGAGGGAAAAATCGTTACCTAGGAAT---
CGGGACACCGGAGCCACT---CACAGTAATCTCCAGACCACTGGCAAA------------
ATTACAGATGGTGAT---GATCCAACAGTGGGGTCT---GTCAGCGGTCAATACAGAGAG
AAGATGGTTTGGGCTAATAAATCTGTCCACGGCACACCAAATGGCACTAGTCAAGTTGTG
GATGAAACCGCCGAAGTC------AGTACAATTGGTGCC------ACTGGGTTTGACTTC
ACATTGACGTGTAGAGGG------GATAAAAATGCGTTGTGCTTTGGAAGTCAGAGTCTG
GAACCCCAGGTCCTGCCCACACCTCAGGAGACCTCTGTCCCCACACCGCAACTCCGTACT
CAGTCCAGGATGCCACCGTGTACATCGTCCTCGAGCAGCAGAGCTGCAGCCTGTGGAAGC
CATGGTCAG---------------------------------------------------
---------------------------AACGCTGCCCAAGTCCCGGTTAGCCCTGCCGCT
GAGCTT------------------GCAAGGACCCCAAGATGTGCTCCGTATTCTGCGTCG
AACGCTGAGAGTACCAGCTCTTCCAGGATGGCTGACTGTGGCTCAGAGGAGATTTGTCTT
GACCATCTGTGTAGG---GGTTGTCAAGTT------------------------------
---GAAAGTTGCAACAAAGTTCACTTCCACCTGCCCTACCGGTGGCAGATGTGGCTTGCA
AACACCTGGATGGACCTCCAGCCCATGGAGAGTATTGAGAAGGCCTATTGTGACCCCCAA
---------ATC---CGCATCTTTTCT------------------------ACTGGAAAT
GAAGAT---ATCGATTTCCAGAAAATGACT---TGTAATTTTAATCCTATCCGACGCCTC
TCCACACCCTCGTCTGTC------ACAGCACTGACCAATTTTGTCTTTGCCACGAAATGG
ATTTGGTACTGGAAGAGTGAATCGGACAAATGGGTTGAATATGGAGAGGAG---------
------------------------------------GCTGACAGT---------CAGCAA
GCTTCAAGCGTCGACTCCTCCTACCTGGAGTCCTTCTTC---CTGTGCCATCCAAGGGGG
---ATTGTGCCGTTTCAGGCGGGTTCGCGGAACTACGAGCTGAGTTTTGTGGGCATG---
---------------ATTCAAACAAACCTAGCTTCCAGGACCCAAAAAGATGTTGTCAGA
AGGCCAGCATTTATGTCT------------TACAAGGATGTGCAGCAGATT---AAAAGT
GGGTTCAACTGT------------------------------CAGCCGGCGCAGACC---
CGGTCAGAGCCTTTAACC------TCGACATTGCATTCTCAGTGG---GACTTTGGCTTG
---------------AGTGGA---TATAAGTTGTTAGAGATCGATAATCGCTGTCCGGAA
TATTCCATGATAAGTGAGTATTTCAAAGCTTCCATGAAAAATTTCAAGATTGAAAAGATA
AAGAAGATCAAGAATACAAAGCTCTTGAATACTTTTGAAAGGAAAAAAATGAAGATGAAC
AACAGA------------------ACGGAGAAAATCCTATTTTATGCAACAAGCCGCATG
CACATGGAGTCTATCTGTGAGAATAATTTTGAC---TGGATCTTACATGGAACTGGTGGT
GAAACCAAATATGGAAAAGGAATTTACTTCACAAAAGATGCCATCCATTCCCATAAA---
---------------AGTTGCCAGTGT------GATGCCAAAAACATC---GTTATGTTT
GTAGCTCGAGTCCTGGTTGGA---GATTTTACTCAAGGAGAGATGGGAAACACCAGCCCT
CCCCCGCCACCA------------------TATGACAGCTATGTGGACATAAGGTTGAAT
CCCTCCGTTTTTGTCATCTTCGAGAAAGATCAGATT---TACCCAGAATACGTGATTGAA
TATACT------------------------------------------------------
------------------------------------------------------------
------------------------------------------------------------
------------------------------------------------------------
------------------------------------------------------------
------------------------------------------GAA---------------
---------CTAGACAAA---GCCTGCGTGATTAGT------------------------
---
>ENSUMAP00000021146_Umar/1-3069
------------------------------------------------------------
------------------------------------------------------------
------------------------------------------------------------
------------------------------------------------------------
------------------------------------------------------------
------------------------------------------------------------
------------------------------------------------------------
ATGGCGGACCCGGAGGTGTGCTGCTTCATCACCAAAATCCTGTGCGCCCACGGGGGCCGC
ATGGCCTTGGACGCGCTGCTCAAAGAGATCGCGCTCTCCGAGGGG---CAGCTCCGCGAG
GTGCTGGAGGCTGCTGGGCCGGACCGCTTCGTGCTGTTGGAGACCGGC------------
---GACAGGGAAGGGGTCACCAGGTCCGTGGTGGCCACCACCCGC---GCCCGGGTCTGC
CGT---------CGCAAGTTCTGC---------------CAGAGA---CCCTGCGAAGAC
---CTGCAC---CTCTGCAAGCTCAAC------CTGCTG---GGTCGGTGCAACTATTCG
CAGTCGGAG---CGGAATTTGTGCAAA---TATTCTCACAACGTTCTC---TCAGAAGAG
AATTTCAAGGTCTTGAAAAAT---------------------------------------
---------------------------------------CATGAGCTGTCTGGACTGAAC
AAAGAGGAACTAGCCGTGCTT------------CTCCTCCAAAGTGACCCTTTT------
TTCATGCCTGAGATA------TGCAAAAATTACAAGGGAGAG---GGTCGAAGAGTGACT
TGTGACAAATATCCACAGTGTGAAAGGCTCCACGTCTGTGAGCACTTTACCCGAGGG---
AACTGCGGTTATACC---AACTGCCTCCGGTCCCATAACCTGATGGACAGAAGGGTGCTG
GCCATCATGAGGGAG---CATGGGCTGAGCTCCAGCGTGGTTCAAAACATCCAGGACATC
---TGCAACAGCAAGCAT------AGCCCGCAGAAACACGCTGGGCACAGA---------
GCTCCTCCCGCCTATCGT---------------AGAGATCCGGCCTACAGAGGAAGAAGC
AAGAGCAGAGACCGATCATTTCAGGGCAGTACCGAATTTCTTCCA---TCGGCTTCGGGT
CCT---ACTCAAAGGCCCTGCACACCCGGTCCAGATCAGATTGGC---CAC---------
------AGGCCCCCCCTGGATGACGCGCCCGTG---------GAGGACCTGGCCCACAAG
TTCGTGCGTTTGGGAAGT------CAGGAT---GGCCCTCAGCCTTCCCCCGTCCCGCCT
AAGGCG---GATAATCTCAGAGGAAGAGGTCAAGTGGGAGGAAGCCAGCGGTTTTCA---
GAGAATGGCGGTCCAGAGGATCTCTTTTATGGGAATCAAGGTAGCATTTACCTCCCTTCT
GATTCAAAGCCTGCTTCCAACCGGAAGGGCCCTGCATCCTGGCTGAACGGCAAAGGCACT
GGTAGAGAGCGTGTGTTTTCCCAGAGTCAAGCTGCC---CCTGGCTCTCCTGTAGAT---
---CAAACACCCGACACCATAACCACCAGAAAGAGCACGGGCGTGCTTTTCTCAGACAGC
ATG---AACGCCGAGGACAGAAGTGGGAAGCAAAATGTCCAG---TATGTCCCGCTTTTT
AATAATAACGTTGATGGAACGGCCGTAGAT---ACAACTTCCACAAGATCTTTC------
---AATTACAAAACCACAACC---AGCAGACAGAGGGAAAAATCGTTACCTAGGAAT---
CGGGACACCGGAGCCACT---CACAGTAATCTCCAGACCACTGGCAAA------------
ATTACAGATGGTGAT---GATCCAACAGTGGGGTCT---GTCAGCGGTCAATACAGAGAG
AAGATGGTTTGGGCTAATAAATCTGTCCACGGCACACCAAATGGCACTAGTCAAGTTGTG
GATGAAACAGCTGAAGTC------AGTACAATTGGTGCC------ACTGGGTTTGACTTC
ACATTGACGTGTAGAGGG------GATAAAAATGCGTTGTGCTTTGGAAGTCAGAGTCTG
GAACCCCAGGTCCTGCCCACACCTCGGGAGACCTCTGTCCCCACACCGCAAGTCCGTACT
CAGTCCAGGATGCCACCGTGTACATCGTCCTCGAGCAGCAGAGCTGCAGCCTGTGCAAGC
CATGGTCAG---------------------------------------------------
---------------------------AACGCTGCCCAAGTCCCGGTTAGCCCTGCCGCT
GAGCTT---GCAAGG---------------ACCCCAAGATGTGCTCCGTATTCTGCGTCG
AACGCTGAGAGTACCAGCTCTTCCAGGATGGCTGACTGTGGCTCAGAGGAGATTTGTCTT
GACCATCTGTGTAGG---GGTTGTCAAGTT------------------------------
---GAAAGTTGCAACAAAGTTCACTTCCACCTGCCCTACCGGTGGCAGATGTGGCTTGCA
AACACCTGGATGGACCTCCAGCCCATGGAGAGTATTGAGAAGGCCTATTGTGACCCCCAA
---------ATC---CGCATCTTTTCT------------------------ACTGGAAAT
GAAGAT---ATCGATTTCCAGAAAATGACT---TGTAATTTTAATCCTATCCGACGCCTC
TCCACACCCTCGTCTGTC------ACAGCACTGACCAATTTTGTCTTTGCCACGAAATGG
ATTTGGTACTGGAAGAGTGAATCGGACAAATGGGTTGAATATGGAGAGGAG---------
------------------------------------GCTGACAGT---------CAGCAA
GCTTCAAGCGTCGACTCCTCCTACCTGGAGTCCTTCTTC---CTGTGCTATCCAAGGGGG
---ATTGTGCCGTTTCAGGCGGGTTCGCGGAACTACGAGCTGAGTTTTGTGGGCATG---
---------------ATTCAAACAAACCTAGCTTCCAGGACCCAAAAAGATGTTGTCAGA
AGGCCAGCATTTATGTCT------------TACAAGGATGTGCAGCAGATT---AAAAGT
GGGTTCAACTGT------------------------------CAGCCGGCGCAGACC---
CGGTCAGAGCCTTTAACC------TCGACATTGCATTCTCAGTGG---GACTTTGGCTTG
---------------AGTGGA---TATAAGTTGTTAGAGATCGATAATCGCTGTCCGGAA
TATTCCATGATAAGTGAGTATTTCAAAGCTTCCATGAAAAATTTCAAGATTGAAAAGATA
AAGAAGATCAAGAATACAAAGCTCTTGAACACTTTTGAAAGGAAAAAAATGAAGATGAAC
AACAGA------------------ACGGAGAAAATCCTATTTTATGCAACAAGCCGCATG
CACGTGGAGTCTATCTGTGAGAATAATTTTGAC---TGGATCTTACATGGAACTGGTGGT
GAAACCAAATATGGAAAAGGAATTTACTTCACAAAAGATGCCATCCATTCCCATAAA---
---------------AGTTGCCAGTGT------GATGCCAAAAACATC---GTTATGTTT
GTAGCTCGAGTCCTGGTTGGA---GATTTTACTCAAGGAGAGATGGGAAACACCAGCCCT
CCCCCGCCACCA------------------TATGACAGCTATGTGGACATAAGGTTGAAT
CCCTCCGTTTTTGTCATCTTCGAGAAAGATCAGATT---TACCCAGAATACGTGATTGAA
TATACT------------------------------------------------------
------------------------------------------------------------
------------------------------------------------------------
------------------------------------------------------------
------------------------------------------------------------
------------------------------------------GAA---------------
---------CTAGACAAA---GCCTGCGTGATTAGT------------------------
---
>ENSEASP00005014750_Eaas/1-3063
------------------------------------------------------------
------------------------------------------------------------
------------------------------------------------------------
------------------------------------------------------------
------------------------------------------------------------
------------------------------------------------------------
------------------------------------------------------------
ATGGCGGACCCGGAGGTGTGCTGCTTCATCACCAAAATCTTGTGCGCCCACGGGGGCCGC
ATGTCCCTGGACGAGCTACTCGACGAGATCTCGCTCACCGAGGCG---CAGCTCTGCGAG
GTGCTGGAGGCGGCCGGGCCCGACCGCTTCGTGGTGTTGGAGACCGGC------------
---GGCAAGGCCGGGGTCACCCGATCTGTGGTGGCCACCACTCGA---GCCCGGGTCTGC
CGT---------CGCAAGTTCTGC---------------CAGAGA---TCCTGCGAAAAC
---CTGCAC---CTCTGCAAGCTCAAC------CTGCTG---GACCGGTGCCACTATTCG
CAGTCGGAG---CGGAATTTATGCAAA---TATTCTCATGATGTTCTC---TCAGAAGAG
AACTTCAGAATCCTGAAAAAT---------------------------------------
---------------------------------------CATGAGCTCTCTGGACTCAAC
AAAGAGGAATTAGCGGTGCTC------------CTCCTCCAAAGTGACCCTTTT------
TTTATGCCTGAGATA------TGCAAAAATTATAAAGGAGAG---GGGCGAAGACAGATT
TGCAACCAGCAGCCACCGTGTGAGAGGCTCCACATCTGTGAACACTTTACCCGAGGG---
AATTGCAGTTATGCC---AACTGTCTCAGGTCCCATAACCTGATGGACAGAAAGGTGCTG
GCAATCATGAGGGAA---CACGGACTGAGCCAGGCCGTGGTCCAGAACATTCAGGACATC
---TGTAACAACAAGCAT------GGCCGAAAGAAAGCCCCTGGGTTAAGA---------
GCTCCTTCCTCACATCGC---------------AGAGATGCGCCATATAGAGGTAGAAGC
AAGAGTAGAGACCGATTCTTTCATGGCAGTCTAGAATTTCTTCCA---TCTGCCTCAGCT
TCT---ACTGAGAGGTCCTGCACACCCAATCCAGACCAAATCAGC---GGC---------
------AAGGCTCCCCTGGATGATGTACCTGTG---------AAGGATCTCACCCACAAC
TTCATGCGTTTGGGGAGT------CAGGAT---TGCCCGCAGCCAGCCTTCGTCTCGCTT
AAGCCT---TCCAATCTTGGAGGAACAGGTCAAGTGGGAGGAAACCAGAGGTTTGCA---
GAGAATGGGAGTCCAGAGCGTCTCTTTCGCGGGAATCAAGGCAGCAGTTACCGCACTTCT
GATTCAACACCAGGTTCCATCTGGAAGGGCCCCACATCCCAGCTGATTAACAAAGCTGCC
AGTGCAGAGATTTTGTTTCCTCAGAATCAAGCTGCC---TCCTGCTCTCCTCTTGGTTCT
CCACAAATACCAAAAATCATAACCACCAGAAAGAGCACGGGCTTGTTTTCTTTG------
------GACGACGAGGGCAGAAGTGGGAGTCAAGATGTCCAG---CGTTTTCCGCTTTTT
AATAATAATGTTGATGGAATGGCCACAGAT---GTAACTTCCACAAGATCTTTC------
---AATTACAAAACCACAACC---AGTAGACAGAGGGAAAAATCGTTACCCAGGAAT---
CAGGACACTGGAGCTACT---CACAGTAATCTCCAGATCACTGGCAAA------------
ATTACAGACAGT------GATATTTCAGCATTATTT---GTTAACGATAAACACGGAGAG
AAGAGATTTGGGGCTGGTAAATCTTACCATAACACGCCAAATGGCTCTAGTAAAGTTACA
GATGAAACTACTGAGGTA------GCTAGAACCGGTGCC------ACCAGTTTTGGCTTA
CCATCGGCAGTCAGAGGG------GATAAGGACATGTTATGCTCTGGAAGTCAGAATCTG
AGAACCCAGGTCCTGCCCACACCTGGGAAGACTACTGCCCCTGTG---CAAGTCAGCACT
CTGGCCAAGGGGTCACCTTCTATACCTTCTTCAAGCAACAGAGCTGCAGCCTATGGGACC
CATGGTCAG---------------------------------------------------
---------------------------AACTCTGCCCAAATCTCTGTTACCCCTGCTAAT
GAACTTTCGAGAAGG---------------ACCCCAGGCTCTGCACTGAATTCCATATCG
GACGTTGCGAATACCACATCTTCCAGGATGGATGATCATGACTCAAAGGAAATTTGTCTT
GACAATCTGTATAAG---GGTTGTCAACGT------------------------------
---AGTGAATGCAACAATGTTCACTTCCACCTGCCCTACCGGTGGCAGATGTCAATTGCA
AACACCTGGACAGACCTCCAGCCCATGGAGAATATTGAGAAGGCCTACTGTGACCCCAAA
---------ATC---ATCTTCATTTCT------------------------ATTGGAAAT
CATAGA---GTCAATTTCCAGAAAATGACT---TGTGATTTTAATCCCATCCGACGTATC
TCCACGCCTTCATCTGTC------ATGATGCCAGCCAACTGTGTCTTCGCCACAAAATGG
ATTTGGTACTGGAGGAATGAATCTGACAAATGGGTTGAATACGGGGAGAAG---------
------------------------------------ACAGACAAT---------CAGGAA
AGTTCAAGCATCGACTCTTCATACCTGGAGTCTTTCTTT---CTCTGCTGTCCGAGAGGA
---GTGGTGCCTTTTCAGGCGGGTTCACGGAACTACGAGCTGAGTTTCCAAGGGATG---
---------------ATTCAGACAAACACAGCTTCCAAGACCCAAAAGGATGTTGTCAGA
AGGCCGGCGTTTGTCTCT------------CACCGGGATGTGGAGCGGATT---AAAAGT
GGGCTAGACCAC------------------------------CAACTGGCGCAGACC---
CGATCAGAGCCTTTAACC------TCAACATCTCTTCATCAGTCG---GACATGGGTTTC
------CCACCCTTGAATGGA---TATGAGTTGTTTGAGATTCATAACCAGTATCCAGAA
TATGCCAAAATAAGTGAGCGTTTTAAAGCTTCCATGAAAAATTTCAAGATTGAAAAGATA
AAGAAGATTCAGAATACAAAGCTCTGGAATACTTTTGAAAGGAAAAAAATGAAGATGAAT
AGA---------------------AATGAAGAAATCCTGTTTTGTGCAACCGGCCGTGCG
TACGTGGAGTCTATCTGTGCGAATAACTTTGAC---TGGATCTTACATGGAGCT---CAT
GAAACCAAATATGGACAAGGAAATTACTTCACGAAAGATGCCATCATTTCCCATAAA---
---------------AGTTGCCCAGGT------GATCCCAAAGACATC---GTTATGTTT
GCAGCCCGCGTTCTGGTTGGA---GATTTTATTGAAGGAAACATGAGTTACACGAGCCCT
CCTCCACCG---------------------TATCACAGCTGTGTGGACACAAGTTGTAAT
CCTTCTGTTTTTGTTATCTTCCAGAAAGATCAGATT---TATCCAGAATATGTGATTGAA
TATACC------------------------------------------------------
------------------------------------------------------------
------------------------------------------------------------
------------------------------------------------------------
------------------------------------------------------------
------------------------------------------GAA---------------
---------ACAGACAAA---CCCTGCGTGATTAGT------------------------
---
>ENSVVUP00000003386_Vvul/1-2817
------------------------------------------------------------
------------------------------------------------------------
------------------------------------------------------------
------------------------------------------------------------
------------------------------------------------------------
------------------------------------------------------------
------------------------------------------------------------
ATGGCCGACCCGGAGGTGTGCTGCTTCATCACCAAGATCCTGTGCGCCCACGGGGGCCGC
ATGGCCCTGGACGCGCTGCTGCAGGAGATCGCGCTCTCCGAGGCG---CAGCTCCGCGAG
GTGCTGGAGGCGGCTGGGCCCGACCGCTTCGTGCTGCTGGAGACGGGC------------
---GACCGGGCCGGGGTCACCCGGGCGGTGGTGGCCGCCACCCGC---GCCCGCGTCTGC
CGT---------CGCAAGTTCTGCCGTCGCAAGTTCTGCCAGAGG---CCCTGCGAAGAC
---CTGCAC---CTCTGCAAGCTCAAC------CTGCTG---GGCCGGTGCCACTACTCG
CAGGCGGAG---AGGAATTTGTGCAAA---TATTCTCATGAGGTTCTC---TCAGAAGAG
AACTTCAAGGTCCTGAAAAAC---------------------------------------
---------------------------------------CATGAGCTCTCTGGACTGAAC
AAAGAGGAATTAGCAGTGCTC------------CTCATCCAAAGTGACCCTTTT------
TTTTTGCCTGAGATA------TGCAAAAATTATAAGGGAGAG---GGTCGAAAAGTTATT
TGTGACAAGTATCCACAGTGTGAAAGGCTCCACATCTGTGAGCACTTTACCCGAGGG---
AATTGTGGGTATGCC---AACTGCCTCAGGTCCCATAACCTGATGGATAGAAGGGTGCTG
GCGATCATGAGGGAG---CACGGCCTGAGCCCCAGCGTGGTTCAGAACATCCAGGACATC
---TTCAACAACAAGCAC------AGCCGAAAGAAACACTCCGGGTACAGA---------
GTTCCTCCCTCCTATCGT---------------AGAGACAAGACATACAGAGGTAGAAGC
AAGAGCAGAGACCGATCATTTCAGGGCAGTACAGAATTTCTTCCA---TCTGCTCCAGCT
CCT---GCTCAGAAGTCCTGCTCGTCCAGTCCAGATCCAGTGGGC---CAC---------
------AGGCCTCCCCTGGATAATGTGCCTGTC---------GAGGATCTGGCCCACAAG
TTTGGGCGTCTGGGAAGT------CAGGAT---TGCCCTCAGCCTTCCCCGGTCTCACCT
AAGGCC---AATAGTCTCAGAGGAACAGGTCCAGTGGGAGGAAGCCGGCAGTTTTCA---
GAGAACGGCAGTCCAGAGGATCTCTTTTATGGGCATCAAGGTAGCATTTTCTTTCCTTCT
GATTCGACACCTGCCTCCAACCGGAAGGGCCCTGACTCCTGGCTGAATGACAAAGGCACC
AGTAGAGAGTCTGTGTTTTCCTGGAGTAAGGCCACC------TCTGGCTCTGTAGGTTCT
CTACAAACACCTGAAACCATAACCACCAGAAAGAGCACAGGCCTGCCTTCCCCAGACGGC
GTG---AGCGCCGAGGCCAGAGGTAGCAATCAAAATGCCCAG---TATTTCCTGCTTTTT
AATTATAACGTTGATGGAATGGCCACGGAT---GGAACTTCCGCAAGATATGTTTACAAA
AAAGATTACAAAACCACAACC---AGAGGACAGAGGGAAAAATCGTTACCTCGGAAT---
CAGGACGCGGGAACTCCT---CCCTGTAATGTCCAGACCACTGGCACA------------
ATTATGGGTGGTGAT---GATCCAGCAGCGGCACCT------------------------
------------------------------------------------------------
------------------------------------------------------------
------------------------------------------------------------
------------------------------------------------------------
---------------------------GCTAACGGCACCAGAGCTGCAGCCTATGCAAGC
CATGGTCAG---------------------------------------------------
---------------------------AACTCTGCCCAGACCCCAGTTAGCCCTGCCAGT
GACTTT------------------GCAAGGACCCCAAGATGTGCTCCATATTCTGCATTT
GACGTTGGTAGTACTAGCTCTTCCAGGATGGATGACTGTGACCCACAGGAAATTTGTCTT
GACCACCTGTGTAAG---GGTTGTCAAACT------------------------------
---GAGAACTGCAACAAAGTTCATTTCCACCTGCCCTACCGCTGGCAGATGTTCTTTGCA
AACACCTGGATGGACCTCCAGCCCATGGAAAATATTGAGAAGGCCTATTGTGACCCCCAA
---------ATC---CGCATCTTTTCT------------------------ATTGGAAAT
AAAAGC---ATCGATTTCCAGAAAATGACT---TGTAATTCTATTCCTATCCGACGCATC
TCCACGCCTTCATCTGTC------ACGACACTGACCAATTTTGTCTTTGCCACAAAATGG
ATTTGGTACTGGAAGAAAGAATCAGACATATGGGTTCAATATGGGGAGGAG---------
------------------------------------GCTGGTAAT---------GAGGAA
GCTTCAAACATCGACTCTTCCTACCTGGAGTCCTTCTTT---CTATTGTATCCAAGGGGA
---ATTGTGCCATTTCAGGCGGGTTCACGGAACTACGAGCTGAGTTTTATAGGGATG---
---------------ATTCAGACAAATGTAGCTTCCAAGACCCAAAAGGATGTTGTCAGA
AGGCCAACCTTTATGTCT------------TACAAGGATGTGGAGCAGATT---AAAAGC
AACTAT------------------------------------CAGCCGATGCAGACC---
CTGTCAGAGCCTTTAATC------TCGACACTACCTCCTCAGCCA---GACTTTAGCTTG
---------------AATGGA---TATGAGTTGGTAGAGATCAATAACCAGAATCCGGAA
TATGTCATGATAAGTAAGTCTTTTAAAGCTTCCATGAAAAATTTCAAGATTGAAAACATA
AAGAAGATCAAGAACACCAAGCTCTTGAATGCTTTTGAAAGGAAAAAATTGACGATGAAC
AACAGA------------------ACGGAAAAAATCCTGTTTTATGCAACAAGACGCACC
TATATGGAGTCTATCTGTAAGGATAACTTCAAC---TGGATCTTACATGGATCT---TCT
GATACCAAATATGGAAAAGGAATTTACTTCACAAAGGATGCCATCTATTCCCATAAA---
---------------GATCAGCAGTAT------GATACCAAAAACATG---GTTATGTTT
GTAGCTCGAGTCCTGGTTGGA---GATTTTACTCAAGGATATAGGGAAAGCCTAAACCCT
CCTCCACCACCG------------------TATGACAGCTATGTGGATGTAAAGTTGAAT
CCTTCCATTTTTGTCATCTACGAGAAAGATCAGATT---TACCCACAATACGTGATTGAA
TATACT------------------------------------------------------
------------------------------------------------------------
------------------------------------------------------------
------------------------------------------------------------
------------------------------------------------------------
------------------------------------------GAA---------------
---------CCAGAGAAA---GCCTGTGTGATTAGT------------------------
---
>ENSCAFP00020028511_Cldi/1-2694
------------------------------------------------------------
------------------------------------------------------------
------------------------------------------------------------
------------------------------------------------------------
------------------------------------------------------------
------------------------------------------------------------
------------------------------------------------------------
ATGGCCGACCCGGAGGTGTGCTGCTTCATCACCAAGATCCTGTGCGCCCACGGGGGCCGC
ATGGCCCTGGACGCGCTGCTGCAGGAGATCGCGCTCTCCGAGGCG---CAGCTCCGCGAG
GTGCTGGAGGCGGCTGGGCCCGACCGCTTCGTGCTGCTGGAGACGGGC------------
---GACAGGGCCGGGGTCACCCGGGCGGTGGTGGCCGCCACCCGC---GCCCGCGTCTGC
CGT---------CGCAAGTTCTGC---------------CAGAGG---CCCTGCGAAGAC
---CTGCAC---CTCTGCAAGCTCAAC------CTGCTG---GGCCGGTGCCACTACTCG
CAGGCGGAG---AGGAATTTGTGCAAA---TATTCTCATGAAGTTCTC---TCAGAAGAG
AACTTCAAGGTCCTGAAAAAC---------------------------------------
---------------------------------------CATGAGCTCTCTGGACTGAAC
AAAGAGGAATTAGCAGTGCTC------------CTCATCCAAAGTGACCCTTTT------
TTTTTGCCTGAGATA------TGCAAAAATTATAAGGGAGAG---GGTCGAAGAGTTATT
TGTGACAAGTATCCACAGTGTGAAAGGCTCCACATCTGTGAGCACTTTACCCGAGGG---
AATTGTGGGTATGCC---AACTGCCTCAGGTCCCATAACCTGATGGATAGAAGGGTGCTG
GCGATCATGAGGGAG---CACGGCCTGAGCCCCAGCGTGGTTCAGAACATCCAGGACATC
---TTCAACAACAAGCAC------AGCCGAAAGAAACACTCCGGGTACAGA---------
GCTCCTCCCTCCTATCGT---------------AGAGACAAGGCATACAGAGGTAGAAGC
AAGAGCAGAGACCGATCATTTCAGGGTAGTACAGAATTTCTTCCA---TCTGCTCCAGCT
CCT---GCTCAGAAGTCCTGCTCGTCCAGTCCAGATCCAGTGGGC---CAC---------
------AGGCCTCCCCTGGATAATGTGCCCGTC---------GAGGATCTGGCCCACAAG
TTTGGGCGTCTGGGAAGT------CAGGAT---TGCCCTCAGCCTTCCCCGGTCTCACCT
AAGGCC---AATAGTCTCAGAGGAGCAGGTCAAGTGGGAGGAAGCCGGCGGTTTTCA---
GAGAACGGCAGTCCAGAGGATCTCTTTTATGGGCATCAAGATAGCATTTTCTTTCCTTCT
GATTCGACGCCTGCCTCCAACCGGAAGGGCCCTGACTCCGGGCTGAATGACAAAGGCACC
AGTAGAGAGTCTGTGTTTTCCTGGAGTAAGGCCACT------TCTGGCTCTGTAGGTTCT
CTGCAAACACCTGAAACCATAACCACCAGAAAGAGCACAGGCCTGCTTTCCCCAGACGGC
ATG---AGCGCCGAGGCCAGAGGTAGCAATCAAAATGCCCAG---TATTTCCCGCTTTTT
AATAATAACGTTGATGGAATGGCCACGGAT---GGAACTTCCGCAAGATCTTTA------
---AATTACAAAACCACAACC---AGAGGACAGAGAGAAAAATCGTTACCTCGGAAT---
CAGGACGCGGGAACTCCT---CCCGGTAATGTCCAGACCACTGGCACA------------
ATTATGGGTGGTGAT---GATCCAGCAGCGGCACCT------------------------
------------------------------------------------------------
------------------------------------------------------------
------------------------------------------------------------
------------------------------------------------------------
------------------------------------------------------------
------------------------------------------------------------
------------------------------------------------------------
------------------------------------------GCTAACGATTCTGCATTT
GACGTTGGTAGTACCAGCTCTTCCAGGATGGATGACTGTGACCCACAGGAAATTTGTCTT
GACCACCTGTGTAAG---GGTTGTCAAACT------------------------------
---GAGAACTGCAACAAAGTTCATTTCCACCTGCCCTACCGCTGGCAGATGTTCTTTGCA
AACACCTGGATGGACCTCCAGCCCATGGAAAATATTGAGAAGGCCTATTGTGACCCCCAA
---------ATC---CGCATCTTTTCT------------------------ATTGGAAAT
AAAAGC---ATCGATTTCCAGAAAATGACT---TGTAATTCTATTCCTATCCGACGCATC
TCCACGCCTTCATCTGTC------ACGACGCTGACCAATTTTGTCTTTGCCACAAAATGG
ATTTGGTACTGGAAGAAAGAATCAGACATATGGGTTCAATATGGGGAGGAG---------
------------------------------------GCTGGTAAT---------CAGGAA
GCTTCAAACATCGACTCTTCCTACCTGGAGTCCTTCTTT---CTATTGTATCCAAGGGGA
---ATTGTGCCATTTCAGGCGGGTTCACGGAACTACGAGCTGAGTTTTATAGGGATG---
---------------ATTCAGACAAATGTAGCTTCCAAGACCCAAAAGGATGTTGTCAGA
AGGCCAACCTTTATGTCT------------TACAAGGATGTGGAGCAGATT---AAAAGC
AACTAT------------------------------------CAGCTGATGCAGACC---
CTGTCAGAGCCTTTAATC------TCAACACTACCTCCTCAGCCA---GACTTTAGCTTG
---------------AATGGA---TATGAGTTGGTAGAGATCAATAACCAGAATCCGGAA
TATGTCATGATAAGTGAGTCTTTTAAAGCTTCCATGAAAAATTTCAAGATTGAAAACATA
AAGAAGATCAAGAACACCAAGCTCTTGAATGCTTTTGAAAGGAAAAAATTGAAGATGAAC
AACAGA------------------ACGGAAAAAATCCTGTTTTGTGCAACAAGACGCACC
TATGTGGAGTCTATCTGTAAGGATAACTTCAAC---TGGATCATACATGGATCT---TCT
GATACCAAATATGGAAAAGGAATTTACTTCACAAAGGATGCCATCTATTCCCATAAA---
---------------GATCAGCAGGAT------GATACCAAAAACATG---GTTATGTTT
GTAGCTCGAGTCCTGGTTGGA---GATTTTACTCAAGGATATAGGGAAAGCCTAAACCCT
CCTCCACCACCG------------------TATGACAGCTATGTGGATGTAAGGTTGAAT
CCTTCCATTTTTGTCATCTACGAGAAAGATCAGATT---TACCCACAATACGTGATTGAA
TATACT------------------------------------------------------
------------------------------------------------------------
------------------------------------------------------------
------------------------------------------------------------
------------------------------------------------------------
------------------------------------------GAA---------------
---------CCAGAGAAA---GCCTGTGTGATTAGT------------------------
---
>ENSNVIP00000028503_Nvis/1-2847
------------------------------------------------------------
------------------------------------------------------------
------------------------------------------------------------
------------------------------------------------------------
------------------------------------------------------------
------------------------------------------------------------
------------------------------------------------------------
---------------------AGTTTTATC------------------------------
------------------------------------------------------------
------------------------------------------------------------
------------GGAAACCACAGAACCCCAAAGCAAGCTGAGAGA---GCTGAAGTCAGC
TTT---------ATCAAGGAGTGC---------------CAGAGA---------------
------------------------------------------------------------
---CGCAGA---AGGAATTTGTGCAAA---TATTCTCACAACGTTCTC---TCAGAGGAG
AACTTCAAGGTCTTGAAAAAC---------------------------------------
---------------------------------------CATGAGCTCTCTGGACTGAAC
AAAGAGGAATTAGCTGTGCTC------------CTCCTCCAAAGTGACCCATTT------
TTTATGCCTGAGATA------TGCAAAAATTACAAGGGAGAG---GGTCGAAAAGTGATT
TGCAACAAGTATCCACAGTGTGAAAGGCTCCACATCTGCGAGCACTTCACCCGAGGG---
AACTGTGGCTACCCC---AACTGCCTCAGGTCCCATAACCTGATGGACAGAAGGGTGCTG
GCCATCATGAGGGAG---CATGGGCTCAGCTCCAGCGTGGTCCAGAACATCCAGGACATC
---TGCAACAGCAAACAC------AGCCCAAAGAAACACTCCGGGCACAGA---------
GGTCCTCCGGCCTACCGC---------------AGAGACCCGGCCTACCGAGGGAGAAGC
AAGAGCAGAGACCGGTCCTTTCACGGCAGCATGGAATTTCTTCCG---TCAGCTTCAGCC
TCT---ACTCAGAAATCCTGCACGGCCGCTGCAGATCAGATTGTC---CAC---------
------AGGCTTCCCCAGGAGGACGTGCCTGTA---------GAGGACCTGGCCCACAAG
TTCGTGCATCTGGGAAGT------CAGGAT---GGCCCTCAGCCTTCCCCTGTCCCGCCT
CAGATG---GATCATGTCAGAGGAAGAAGTCAAGTGGGAAGAAGCCAGCGGTTTTCC---
GAGAATGGCAGACCAAAGGATCTGTTTTATGGGAATCAAGGTAGCGTTTACCTCCCTTCC
GATTCAAAGCCTGCTTCCAGCCAGAAGGACCCTGCATCGTTGTTGAATGGCAAAGGCACC
GGGAGAGAGAGTTTGTTTTCCCAGAGTCAGGCTGCC---TCTGGCTCTCCTCTAGGTTCT
CCACAGACACCCGATGCCATGACGGCCAGGAAGAACACGGGCCTGCTGTCCTCTGACGGT
GTG---AACGCCGAGGGCAGAAGCGGGAAGCAGAATGTCCAG---TATGGCCCACTTTTT
AATAATAATGTTGATGGAACGGCCGCAGAT---ACAACTTCCACGAGATCTTTC------
---AGTTACAAAACTGCAACC---AGTGGACAGAGGGAAAAATCGCTACCTAGGAGT---
CAGGACGCCGGAACCGCT---CACGGTAATGTCCAGGCCACTGGCAGA------------
GTTGCAGGTGGCGAC---GACCCTGCCGTGGCATCT---GTGAATGGTCCATGCAGAGAG
AAGACAGTGTGGGCTAATCACTCTGTCCACGGCACACCAGATGGCTCCAGTCAGGTTGCG
GATGATACCTCCAGAGTC------AGTAAAACCGGAGCC------ACTGGTTTTGACTTC
ATGTTGCCATCCAGAGGG------GATAAAAATGCACCGTGCTTTGGAAGTCAGAATCTG
AAAGGCGAGGTCGTGCCGACACCTTGGGAGACCACTGTCCCCACACCACAAGTCCGTACT
CCGTCCAAGGTGCCATCCTCTACATCCTCCTCAAGTGACAGAAGCGCAGCGTATGCAAGT
CATGATCAG---------------------------------------------------
---------------------------AACTCTGCCCCTGTCTTGGTTAGCCCCGCCAGT
GAGCTT---GCGAGG---------------ACTCCGAGATATGCTCCAGCTTTTGCGTCG
GACGTTGAGAGCACCAGCTCTTCCAGGATGGCTGATTGTGGCTCAAAGGAAATTTGTCTT
GACCATCTGTGTAGG---GGCTGTCTAGTT------------------------------
---GAAAGCTGCAACAAAGTTCACTTCCACCTGCCTTACCAGTGGCAGATGTGGCTTGGA
AACACCTGGATGGACCTCCAGCCCATGGAGAATATCGAGAAGGCCTATTGTGACCCCCAA
---------ATC---CACACCTTTTCT------------------------ATTGGAGAT
AAAGAC---ATCGATTTCCAGAAAATGACT---TGTAATTTTAATCCTATCCGACGCATA
TCCACGCCTTCGTCTGTC------ATAGTGCTGAGCAATTTTGTCTTTGCCACGCAATGG
ATTTGGTACTGGAAGAGTAAATCGGACAAATGGGTTGAATATGGAGAAGAG---------
------------------------------------GCTGACAGT---------CAGCAA
GCTTCTAACATCGACTCTTCCTACCTGGAGTCCTTCTTC---CTGGGCCATCCCAGGGGT
---GTTGTGGCATTCCACGTGGGCTCCCAGAACTACGAGCTGAGTTTCGCAGGCATG---
---------------ATTCAGACAAACGTAGCTTCCAAGACCCAAAAACGTGTGGTCAGA
AGGCCAAAATTTATGTCG------------TACAAGGATGTGGAGCAGATT---AAAAGT
GGGTTCAGCTAT------------------------------CAGCTGGCACCACCC---
CGGTCAGACCCTTTACAC------CCGGCACTGTTTCCTCAGCGG---GACTTTGGCTCT
---------------GATGGC---TATACGCTGTCAGATATCCCTTGTTGGGTTCCGGAA
TATGTCAAGATAGATATCTATTTTAAAGCTTCCATGAAAAATTTCAAGGTCGAAAGGATA
AGGAAGATCAAGAACACAAAGCTCTTGAGTGCTTTTGAAAGGAAAAAAATGAAGATGAAC
AACAGA------------------AAGGAAGAAATCCTGTTTTATGCAACAGACCGCGTC
CATCTGGATTCTATCTGCAAGGATAATTTTGAC---TGGCTCTTACATGGAGCT---GGT
AAACCCAAATATGGAAAAGGCATTTACTTCACAAAAGATGCCATCCAGGCCCATAAA---
---------------AATTGCCAGTGT------GATACCAAAAACATC---GTTATGTTT
GTAGCTCGAGTCCTGGTTGGA---GATTTTACTCAAGGAGAGATGGGAAGCATTAGCCCT
CCCCCACCGCCG------------------TATAACAGCTATGTGGATATAAGGTCGAAT
CCCTCCGTTTTTGTTATCTTCGATAAAGATCAGATT---TACCCAGAATATGTGATTGAA
TATACT------------------------------------------------------
------------------------------------------------------------
------------------------------------------------------------
------------------------------------------------------------
------------------------------------------------------------
------------------------------------------GAA---------------
---------CTAGACAAA---GGCTGCGTGATTAGT------------------------
---
>ENSCGRP00015036894_Cgpi/1-2961
------------------------------------------------------------
------------------------------------------------------------
------------------------------------------------------------
------------------------------------------------------------
------------------------------------------------------------
------------------------------------------------------------
------------------------------------------------------------
ATGGCCGACCCCGGGGTGTGCTGTTTCATCACCAAGATCCTGTGCGCCCACGGGGGCCGC
ATGACCCTGGAGGAACTGCTGGCCGAGATCGCGCTCCCCGAGGCG---CAGCTCCGCGAG
CTGCTGGAGGCGGCGGGGCCCGATCGCTTCGTGCAGTTGGAGATCGTA------------
---GGCCAGACCGGGGTCACTCGGTCGGTGGTGGCCACCACCCGA---GCCCGCGTCTGC
CGT---------CGCAAGTACTGC---------------GAGAGA---CCCTGCGACAGC
---CTGCAC---CTCTGCAAGCTCAAC------CTGCTG---GGCCGGTGCCACTACTCA
CACTCCCAG---CGGAACCTTTGCAAA---TATTCTCACGAAGTTCTC---TCGGAACAG
AACTTCCAGGTCTTGAAGAAT---------------------------------------
---------------------------------------CATGAGCTCTCTGGGCTTAAC
CAGGAGGAGCTGGCAGTACTC------------CTGGTCCAGAGCGACCCGTTT------
TTCATGCCTGAGATA------TGCAAAAGTTACAAAGGAGAG---GGCCGCAAACAGATA
TGCGGACAACCACAGCCATGTGAGAGACTCCACATCTGTGAGCACTTCACCCGGGGC---
AACTGCAGTTATCTC---AACTGCCTCAGGTCTCACAACCTGATGGACAGAAAGGTGTTG
GCCATCATGAAGGAA---CACGGGCTGAGTTCTGATGTGGTCCAGAACATCCAGGACATC
---TGCAACAGCAAGCAC------TCTCGGAGGAACCCACCCGCCATGAGA---------
GCTCCCCAACCACATCGC---------------AGAGGCCGGGCC---AGAGGTAGAAGC
AAAAGCAGAGACCGGTTCTTTCAGAACAGTCTAGAATTTCTCCCA---ACTGTCTCCCCT
GCG---------GAATCTGGTCCACCTAGCCCAGATGCCACTAGC---TGT---------
------AAGGGTTCCCTGGAGGATGTATCTGCA------------GATGTCACTCAGAAG
TTCAAGTACCTGGGGACT------CAAGAC---TGTGCACAGCTTTCTTCAGTGTCACCT
AAGGCT---GCCGGTCTCCGAGGAGCAGGC---------------CTGAAGTTTTCA---
GAGAATGGGGACCCAGGTGGCCTATTTTCTAGGAGTTGTTCTGATTCA------------
------------------------------------------------------------
------------------TCCTCAAATCTAGCTGCC---AGCGGCTTTCATCTCGATGTG
ACACAAACACTTGAAGCCATGGCCAAGAAA------ACAGATAAGCTTTCTGGGTACCAC
ATG---GATGTCAAGAACAGAAGTAAGGCCCATGACAAGCAG---CATGTCCCTTTTTTT
GATAGCTGTGCTGGTGGGGCGAAGATGGAA---GGAACAGCCTCAGGAATTCTA------
---GGTAACAGGGCCACAGCC---AACGGTCTGGGAGAAATA---TTACCTAGCAACCAT
CGGAAGAGTGCGGGTAAC---CTTCTGGATCTCCAGATCACCAGCAGAGTCGCCGACAGC
ATCGCCGACAGC------GGCCAAGACATGGCATTC---CTGGGTGGTAAATATGGAGGA
AACACAGTCTGGGCTAGTAAGTCTACCCATAGTGACCCAAATGGCTCCAGTCAAATTATG
AACAAAACTCCTGATGTC------TCTAAAAGTAGTGCC------ACTGGCTTTGGTGTA
AAAGCAGCAGTCACTGGA------AGAAAAGAAGCTATGAGCTTTGGAGGTCAGAGTCTG
AGAAGCCAGGTCCTGGCTATGCCCGAGGAGATCACTGCCGCTGTA---CCAGCCAGCAGG
CTGCCTCAGACACCTCCA------CCTTCCTCAAGCCACAGAGTTGCAGCCTCTGAGATC
CTTGGCAAG---------------------------------------------------
---------------------------AACTCCACACATGCCACTGTGAGCCCAGTTTGT
AAGCCCTCAAGGAGG------------------ACCTCAGACTCTGAGTATCCCCTGTTC
TCCATCGCAAGTTCTACGTCCCCTAGGATGGATGATCATGGACCAAAGGAAATCTGTCAG
GACCACCTGTATAAG---GGTTGTCATCAG------------------------------
---AGCAACTGCAACAAGAGCCACTTCCACCTGCCCTACCGGTGGCAGCTGTTCATAGAT
AATTCTTGGGTTGACTTCCAGGACATGGAGGATATCGAGCGGGCCTATTGTGATCCCCAA
---------ACT---GAAAGCGTTATG------------------------ATAGGAGAG
TATCAG---ATCAATTTCCAGAAAATGACT---TGCGACTATTTCCCCATCCGACGCCTC
TCCACGCCTTCATTTGAC------GCACAGTCAGTTAATTCCGTCTTCAGCACCACGTGG
CTTTGGTACTGGAAGGATGAGTTTAACAAATACGTGCAGTATGGTGATGAG---------
------------------------------------AATAAAAGC---------CATCTC
AGTTCCAACATCAGCTCTTCATACCTGGAGTCCTTCTTC---CAGTCCTGTCCTAGGGGA
---GTTTTGCCGTTTCAGGCCGGTTCACAAAACTACGAATTAAGCTTCCAAGGGATG---
---------------ATTCAGACAAACATAGCTTCCAAGACTCAAAGACGTGTAGTCAGA
CGGCCAGTGTTCGTTGCG------------TGGAAGGATGTGGAGCGGAGG---AGAAGA
GGTGCAGACCGG------------------------------CAGCCAGTGATGCCT---
GCGGTAGAGGCTTTGACC------CTGGATTCTCCTCCCCTGAGG---GACACTGGCACC
------GTTTCTTCTAACAGA---TACGAGTTGGTAGAGCTTGATAGCCAGGATGTGGAA
TATGCCACGATAAGTGAACTTTTTAAAGCATCCATGAAATATTTCAAGATTGTATCGATA
AAGAGGATATGGAATCAAGACCTCTGGGAAACTTTTGAAAGGAAGAAGCTGATGATGAAG
AATGAC------------------AATGAGATGCTGCTGTTTCATGCAACATGCCGTGTT
CATGTGGATTATATCTGTAGAAATAATTTCGAC---TGGATCATAAATGATAGT---CGG
GAGACCAAATATGGAAAAGGAAATTACTTTGCAAAAGAAGCCATGTATTCCCACAAG---
---------------AATTGTTCATAT------GAGGCCAAAAACATT---GTTATGCTT
GTCGCCCGAGTCTTGGCTGGA---AATTCCATTGAAGGAAATATGAGATACAGTAGCGCT
CCCGCCCTC---------------------TATGACAGCTGTGTGGATAGCAGGTTGAAT
CCCTCGGTCTTTGTCATCTTCCAGAAAGAGCAGATT---TACCCAGCGTATGTGATTGAG
TACACG------------------------------------------------------
------------------------------------------------------------
------------------------------------------------------------
------------------------------------------------------------
------------------------------------------------------------
------------------------------------------GAG---------------
---CTAGAGAAAGAGAAA---GCCTGCATAATTAGT------------------------
---
>ENSSDAP00000027211_Sdau/1-1914
------------------------------------------------------------
------------------------------------------------------------
------------------------------------------------------------
------------------------------------------------------------
------------------------------------------------------------
------------------------------------------------------------
------------------------------------------------------TGGCTC
CTGAGCTCCCCT------------------------------------------------
------------------------------------------------------------
------------------TTGGGCTGGCAGACTGTGTTGGAGACCGGC------------
---AGCAGGGCCGGCGTCACCCGGTCGGTGGTGGCCACCACTCGA---GCCCGGGTCTGC
CGT---------CGCAAGTACTGC---------------CAGAGA---ACCTGGGAAAAC
---CTGCAT---CTCTGTAAACTCAAC------CTGCTG---GGCCGGTGCCACTATTCG
CAGTCGGAG---AGGAATTTATGCAAA---TATTCTCATGAGGTTCTC---TCAGAAAAG
AATTTCCAAGTCCTGAAAAAC---------------------------------------
---------------------------------------CACGAGCTCTCTGGACTTAAC
CAAGAGCAATTAGCTGTACTT------------CTCCTCCAAAGCGACCCGTTT------
TTTATGCCTGAGATT------TGCAAAAGTTATAAAGGAGAA---GGTCGAAAGCAGATT
TGTAGCCAGCAGCCACCATGCGAGAGACTCCACATCTGTGAGCACTTCACCCGAGGG---
AACTGTAGTTACCTC---AACTGCCTGAGGTCCCATAACCTGATGGACAGAAAGGTGCTG
GCCATCATGAAGGAG---CATGGGCTGAGCCCAGATGTGGTCCAAAACATCCAGGACATC
---TGCAACAACAAACAT------GCCCGTAGGAACCCTTCTGGGCCGAGA---------
GCTCCTACCCCAAACCGT---------------AGAGCTGGGATGACTAGAGGTAGAAGC
AAGAGTAGGGACAGATTCCTGCCGGAGAGCCAAGAATTTCCTCCA---TCTGCCTCAGCG
GCT---GCTCAGAATTCCCGCACATCCAGTCCAGATGTTGTTGGC---CAA---------
------AGGCTTTTCCTGAAGGACCTGGGGGTC---------GGTGACCTCACCCACAGG
TTCACGTATCTGGGGAGT------CAGGAT---CTCACTCCACCTTCCTCCCTCTTGTCT
AAGGCA---CCTGGTCTTGGAGGACCAGGTCAGGTGGGGTCAAGCCAGAAGTTTTCA---
GAGAATGGAAGTTCAGATCGCCTCTTTTATAGGAATCAT------------------TCA
GATTCAACGCCGTCCTCCAGCCAGAAGGGGTCCCCAACCTGGCAGAACGACCAAGGCACC
AGGAGAGACAATGTA---------------------------------------------
------------------------------AAGAGCACTGCCATCCTCTCCCCAGACCTT
GTG---AATGTCAAGGGCAAGAATGGGACTCAGGACACTCAGCGGCATGTCCCTCTTTTT
AATAATAATTATGATGGAGCGACCGTGGAT---ATAACTTCTGCAAGATTTCTA------
---AATCACGGAACCACAACC---GGCAGCCAGAGAGAGATGGCGGTAGCTCGGAATCAA
CAGGGCAGTGGAACTGCT---CCCCAAGATGTGCACAACACTGCCCGA------------
ATGAGAAAT---------GACCCAGGAGTGGCATTT---TGTAATGGTAAATGTAGAGGG
GACCCATTTGGG------------------------------------------------
------------------------------------------------------------
------------------------------------------------------------
------------------------------------------------------------
------------------------------------------------------------
------------------------------------------------------------
------------------------------------------------------------
------------------------------------------------GATTCCATATTG
GATGTGGCAAGC---ACCTCTTCTAGGATGGATGATCATGGCTCCAAGGAAATTTGTCTA
GATAATCTGCATAAG---CGCTGCCAGCTTAAT---------------------------
---AGCCTGTGTAACAAAATCCACTTCCTCCTGCCCTACCGATGGCAGATATTCAATTCA
GACACTTGGATGGACATTCCGTACATGGAGAAGCTTGAGGAGGCCTATTGTGATCCCAAA
---------ACC---CACATCTTTTTT------------------------GTAGGAAAT
GATAAA---ATCAATTTCGAGAATATGACT---TGTAACTCGAGTCCCATCCAACGCCTC
TCCACTCCTTCATCTGTC------ACAACGTTGGCCAACTCTGTCTTTGCTACCAAATGG
GTTTGGTATTGGAAGAATGAATCTGACCAATGGATTGAATATGGGGAGGAG---------
------------------------------------AGCAACAAC---------CAGCCC
GGTTCCAACATCGACTCCACATATCTGGAGTCCATGTTC---CAGTCCTACCCCAGAGGA
---GTGGTGCCCTTCCAGGCGGGGTCACGGAACTACGAGCTGAATTTCCAAGGGATG---
---------------ATTCAGACAAACATAATTTCCAAGACTCAAAAGGATGTCATCAGA
AGGCCGACATTTTTTTCT------------TCCCAGGATGCGAAGCAGATG---AGAAGG
GAGCCAGAG---------------------------------------------------
------------------------------------------------------------
------------------------------------------------------------
------------------------------------------------------------
------------------------------------------------------------
------------------------------------------------------------
------------------------------------------------------------
------------------------------------------------------------
------------------------------------------------------------
------------------------------------------------------------
------------------------------------------------------------
------------------------------------------------------------
------------------------------------------------------------
------------------------------------------------------------
------------------------------------------------------------
------------------------------------------------------------
------------------------------------------------------------
------------------------------------------------------------
------------------------------------------------------------
---
>ENSUPAP00010023286_Upar/1-2703
------------------------------------------------------------
------------------------------------------------------------
------------------------------------------------------------
------------------------------------------------------------
------------------------------------------------------------
------------------------------------------------------------
------------------------------------------------------------
ATGGCTGACCCGGAGGTGTGTTGYTTCATCACCAAAATCCTGTGCGCCCACGGGGGCCGC
ATGTCCCTGGAAGCGCTGCTCGACAAGATCGCGCTCTCSGAGGTG---CAGCTCTGCGAG
GTGCTGGAGGCGGCCGGGCCCGACCGCTTCGTGGTGTTGGAGACCGGC------------
---AGCAGGGTCGGCGTYACCCGGTCGGTGGTGGCCACCACTCGA---GCCCGGGTCTGC
CGT---------CGCAAGTACTGC---------------CAGAGA---GCCTGCGAAAAC
---CTGCAT---CTCTGTAAACTCAAC------CTGCTG---GGCCGGTGCCACTATTCG
CAGTCGGAG---AGGAATTTATGCAAA---TATTCTCATGAGGTTCTC---TCAGAAAAG
AATTTCCAAGTCCTGAAAAAC---------------------------------------
---------------------------------------CACGAGCTCTCTGGACTTAAC
CAAGAGCAATTAGCTGTACTC------------CTCCTCCAAAGCGACCCGTTT------
TTTATGCCTGAGATT------TGCAAAAGTTATAAAGGAGAA---GGTCGAAAGCAGATT
TGTAGCCAGCAGCCACCATGCGAGAGACTCCACATCTGTGAGCACTTCACCCGAGGG---
AACTGTAGTTACCTC---AACTGCCTGAGGTCCCATAACCTGATGGACAGAAAGGTGCTG
GCCATCATGAAGGAG---CACGGGCTGAGCCCAGATGTGGTCCAAAACATCCAGGACATC
---TGCAACAACAAACAT------GCCCGTAGGAACCCTTCTGGGCCGAGA---------
GCTCCTACCCCGCACCGT---------------AGAGCTGGGATGATTAGAGGTAGAAGC
AAGAGTAGGGACAGATTCCTGCCGGAGAGCCAAGAATTTCCTCCA---TCTGCCTCAGGG
GCT---GCTCAGAGTTCCCGCACATCCAGTCCAGATGTTGTTGGC---CAA---------
------AGGCTTTTCCTGAAGGATGTGGGGGTC---------GGTGACCTCACCCACAGG
TTCACGTATCTGGGGAGTCAGGATCAGGAT---CGCACTCCACCTTCCTCCCTCTTGTCT
AAGGCA---CCTGGTCTTGGAGGACCAGGTCAGGTGGGGTCAAGCCAGAAGTTTTCA---
GAGAATGGAAGTTCAGATCGCCTCTTTTATAGGAATCAT------------------TCA
GATTCAATGCCGTCCTCCAGCCAGAAGGGGTCCCCAACCTGGCAGAACGACCAAGGCACC
AGGAGAGACGATGTGTTTTTTCCAGGTCAAGCTGCT---GTGGGCTCTCCTCTTGGTTTG
GGGAAAACACCTGAAACCGTAACTACCAGAAAGAGCACTGCCATCCTCTCCCCAGACCTT
GTG---AATGTCAAGGGCAAGAATGGGACTCAGGACACTCAGCGGCATGTCCCTCTTTTT
AATAATAATTATGATGGAGCGACCATGGAT---ATAACTTCCGCAAGATTTCTA------
---AATCACGGAACCACAACC---GGCAGCCAGAGAGAGATGGCGGTAGCTAGGAATCAA
CAGGGCAATGGAGCTGCT---CCCCAAGAAGTGCACACCACTGCCCGA------------
ATGAGAAAT---------GACCCAGGAGTGGCATTT------------------------
------------------------------------------------------------
------------------------------------------------------------
------------------------------------------------------------
------------------------------------------------------------
------------------------------------------------------------
------------------------------------------------------------
------------------------------------------------------------
------------------------------------------TGTAATGATTCCATATTG
GATGCCGTAAGCACC---TCTTCTAGGATGGATGATCATGGCTCCAAGGAAATTTGTCTA
GATTATCTACATAAG---AGCTGCCAGCCTAAT---------------------------
---CGCGACTGTAACAAAATCCACTTCCTCCTGCCCTACCGATGGCAGATATTCAATTCA
GACACTTGGATGGACATTCCRTACATGGAGAAGCTTGAGGAGGCCTATTGTGATCCCAAA
---------ACC---CACAGCTTTTTT------------------------GTAGGAAAT
GATAAA---ATCAATTTCGAGAATATGACT---TGTAACTCGAGTCCCATCCAACGCCTC
TCCACTCCTTCATCTGTC------ACAACCTTGGCCAACTCTGTCTTTGCTACCAAATGG
GTTTGGTATTGGAAGAATGAATCTGACCAATGGATTGAATATGGGGAGGAG---------
------------------------------------AGCAACAAC---------CAGCCC
GGTTCCAACATCRACTCCACATATCTGGAGTCCATGTTC---CAGTCCTACCCCAGAGGA
---GTGGTGCCCTTCCAGGCAGGGTCACGGAACTACGAGCTGAATTTCCAAGGGATG---
---------------ATTCAGACAAACATAATTTCCAAGACTCAAAAGGATGTCGTCAGA
AGGCCGACATTTTTTTCT------------TCCCAGGATTCGAAGCAGATG---AGAAGG
GAGCCAGACCAT------------------------------CAGGTGGCACAGACTGCA
GCAGCAGAGGCTTTGACCATGTCCTCGAAATCGCTTCCTCAGCAG---GACCTTGGCTCC
------CACCCTCCAAGTAAA---TATAAGTTGGAGGAGCTCGAAAGCCTAAGCGCAGAA
TATGCCAACATAAGTGACTATTTTAAAGCTTCCATGAAAAATTTCAAGATTGAAAGGATA
AAGAAGATCCATAACCAAGAGCTGGAGAAGAATTTTGAAAGGAAGAAATCGGAGATGCAG
ACA---------------------GAAGAAAAATTGCTGTTTTATGCAACAAGCCGTACC
AATGTGGATTCTATTTGTTCTAATAATTTCAAC---TGGTCTGTGCATGGACTT---CAT
GAAATCAAATATGGAAGAGGAAATCACTTTGCAAAAGAAGCCCTCTCTTCCCATAAA---
---------------AATTGCCCGGAT------GATGGTAGAAGCCCG---GTTATGTTT
GTAGCCCGAGTCCTGGTTGGA---AATGTTGCCGAGGGAAGAATGACGTATACGATGCCT
CCTCCACGC---------------------AGTGACAGCTGTGTGGATAACACTGTGAAT
CCCTCCGTTTTTGTCATCTTTCATAAGGATCAGATG---TACCCAGCATATGTGATTGAA
TACACT------------------------------------------------------
------------------------------------------------------------
------------------------------------------------------------
------------------------------------------------------------
------------------------------------------------------------
------------------------------------------GAG---------------
---------ATGGATAAA---GCCTGCGTGATTTGT------------------------
---
>ENSMUGP00000032142_Mung/1-2928
------------------------------------------------------------
------------------------------------------------------------
------------------------------------------------------------
------------------------------------------------------------
------------------------------------------------------------
------------------------------------------------------------
------------------------------------------------------------
ATGGCCGACCCCGGAGTGTGCTGTTTCATCACCAAGATCCTGTGCGCCCACGGGGGCCGC
ATGACCCTGGGGGAGCTGCTGGAGGAGATCAGCCTCCCTGAGGCG---CAACTCTGGGAG
CTGCTGGAGACGGCGGGGCCCGACCGCTTCGTGCTCTTGGAGACCGGA------------
---GGCCAGGCCGGGATCACTCGGTCGGTGGTGGCCACCACAAGA---GCCCGCGTCTGC
CGT---------CGCAAGTACTGC---------------CAGAGC---CCCTGCGACAGC
---CTGCAC---CTCTGCAAGCTCAAC------CTGCTG---GGCCGATGCCACTATGCA
CAGTCCCAG---AGGTACCTCTGCAAA---TACTCTCACGAAGTTCTC---TCGGAACAG
AACTTCCAGGTCCTAAAGAAC---------------------------------------
---------------------------------------CATGAGCTCTCTGGGCTTAAC
CAAGAGGAGCTGGCGGTTCTC------------CTGGTTCAGAACGACCCTTTC------
TTCATGCCCGAGATA------TGCAAAAGTTACAAAGGAGAG---GGCCGGAAACAGATC
TGCGGGCAGCCACAGCCATGCGAGAGGCTCCATGTCTGTGAACACTTCACCCGGGGC---
AACTGCAGCTATGTC---AACTGCCTCAGGTCTCACAACCTGATGGACAGAAAGGTGCTG
GTCATCATGAGGGAG---CACGGGCTGAGTCCCGACGTGGTCCAGAACATCCAGGACATC
---TGCAATAACAAGCAC------ATGAGGAGGAACCCCTCCGGCATGAGA---------
GCTTCCCATCCATATCGC---------------AGACGCGGGGCACACAGAGATAGAAGC
AAAAGCAGAGACCGGTTCTTTAAGAACAGCCTAGAATTACTCCCA---ACTGTCTCGCCA
ATG---------GGATCTGGTCCACCTAGCCCCGATGTCACCAGC---TGT---------
------AAGGATTCCCTGGACGATGTGTCTGCA------------GATGTCACCCAGAAG
TTCAAGAACCTAGGGACT------CATGAC---CATGCACAGCTTTCCTCTGTCTCATCT
AAGGCT---GCTGGTCTCCGAGGATCCAGTCAAAGGGGAGCAAGCCAGGAGTTTTCA---
GAGAACGGGGATCCGGATGGTTTATTTTCTAGGAATCGTTCTGATTCG------------
------------------------------------------------------------
------------------TCCTCAAGTCAGGCCTCC---GCTGGCTTTCCTTTTGACGCT
GCACAGACACTTGAAGCTGTGACTATGAAA------ACGGGCAAGCTTTCTGGACACTGC
AAG------------------AGTGAGGCTGCAGGCATCCAG---CACGTCCCTTTTTTT
AATAGTTATGTTGATGGGATGACTATGGAA---GGAACAACTTCAGGAATTCTT------
---GGTAACAGGGCCACAGCC---AATGGTCTGGGAGAAAAGGCATTACCTAGCAACCAT
CAGAAGAGTGCAGCTAAG---CCTCAGGATCTCCAGACCACCGGCAGA------------
ATCACCAACAGC------AGCCAAGACATGGCATTC---CCAGGTGGTAAATACAGAGGA
AGCACACTGTGGGCAAGTACATCTACCCATAATGCACCAAATCGCTCCAGTCAAATCATG
GATGAAACTCCTAATGTC------TCTAAAAGTGATGCC------ACTGGCTTGGGCATA
AAAGCAGCAGTCGCTGGG------------------------------GCTCAGAATCTG
AGAAGCCAGGTCCTGTTTGAGGAGACCACTGCCCCTGTACAGGCCAGCAAGCTGTCTCAG
TCGCCTCCA---------------CCTTCGTCAAGCCACAGAGTTGCAGCCTCAGGGACC
CTTGGCAAG---------------------------------------------------
---------------------------AACTCCGTGGGTACCTCTGGGAGCCCAGCCGGT
GAGCCTTCAAGGATG---------------ACCTCAGACTCTGCTGAATATTCCCTGCGC
TACATCACAAGTCCTGTATCTCCTAGGATGGATGATCATGGCCCAAAGGAAATCTGTCTG
GACCATCTGTATAAG---GGCTGTCTACGG------------------------------
---TGCAGGTGCAACAAGAGCCACTTCCATCTGCCCTACCGGTGGCAGGTGTTCTTGTGT
GCCACGTGGATGGACTTCCAGGACATGGAAAACATTGAGCAGGCCTATTGTGATCCCCAG
---------ATT---GATATTGTTTTG------------------------ATAGGAAAG
CATCAG---ATCAATTTCCAGAAAATGACT---TGTGATACTTATCCCATTCGACGCCTC
TCCACTCCTTCATCTGTC------GAAAAGGCAGCTGATTCTGTCTTCACCACCAAGTGG
CTTTGGTATTGGAAGGATGAACTTAATAAATATATTCAGTATGGGGATAAG---------
------------------------------------AACACAGCC---------CATCCC
AGTTCCGACCTCAGTTCTACATACCTGGAGACTTTCTTC---CAGACCTGTCCCAGGGGA
---GTTCTGCCCTTTCAGGCCGGTTCACAGAACTACGAATTAAGCTTCCAAGGTATG---
---------------ATTCAGACAAACATAGCTTCCAACACTCAAAGGCATGTTGTCAGA
AGACCAGTATTCGTTTCT------------TCAAAGGATGTGGAGCAGAGG---CGAAGA
AGTGCAGACCGG------------------------------CAGCCAGTGATGGCC---
CAGGCAGATGCTCTGACC------CTGAATTCTCTTCCCCAGAGG---AAGATTAGCACC
------GTTTCTCCTAGCGGA---TATGAGTTTCTAGAACTCGATAGCCAGGATGAGGAG
TACGTCAGAATAAGTGAACTCTTTAGAGCATCCATGAAACAATTCAAGATTACAAAGATA
AAGAGGATATGGAACCAAAAGCTCTGGGACGCTTTTGAAAGGAAGAAGTTGAAGATGAAG
AATAAG------------------AACGAGATGCGCCTGTTTCATGCGACATGCCGCATC
CATGTGGATTACATCTGTAAGAACAACTTCGAG---TGGATTCTTCATGGCAAC---CAG
GACTGCAAATATGGAAAAGGAAATTACTTTGCAAAAGAAGCCATTTATTCCCACAAA---
---------------AATTGTTCCTAT------GAGGCCAGAAACATT---GTGATGTTC
GTAGCCCGAGTCCTGGTTGGA---GATGTCATTGAAGGGAATATGACATACAGTAGCCCT
CCTGCACTC---------------------TATGACAGCTGTGTGGATACCAGGATGAAT
CCCTCCATCTTTGTCATCTTCCAGAAAGAGCAGATT---TACCCAGAATATGTGATTGAG
TACATA------------------------------------------------------
------------------------------------------------------------
------------------------------------------------------------
------------------------------------------------------------
------------------------------------------------------------
------------------------------------------GAG---------------
---TCAGAGAAAGAAAAA---GTCTGCGTAATTAGT------------------------
---
>ENSBMUP00000023037_Bmut/1-2697
------------------------------------------------------------
------------------------------------------------------------
------------------------------------------------------------
------------------------------------------------------------
------------------------------------------------------------
------------------------------------------------------------
------------------------------------------------------------
ATGGCGGACCCCGGGGTGTGCTGCTTCATCACCAAGATCCTGTGCGCCCACGGGGGGCGC
ATGGCCCTGGAAGAGCTGCTCCACGAGATGCAGCTCTCCGAGGAG---CAGCTCTGCGAG
GTGCTGGAGGAGGCCGGGCCCGACCGCTTCGTGGTGTTGGAGATGGGC------------
---GGCAAGGAAGGGGTCACCCGGTCCGTGGTAGCCACCACTCGA---GCCCGGGTCTGC
CGT---------CGCAAGTACTGC---------------AACAAA---CCCTGCGGGAAC
---CTGCAC---CTCTGTAAGCTCAAC------CTGCTG---GGCCGGTGCCACTATTCG
CAGTCGGAG---CGGAATTTATGCAAA---TATTCTCACGAGGTTCTC---TCAGAAGAT
AACTTCAGGGTCCTGACAAAC---------------------------------------
---------------------------------------CATGGGCTATCTGGACTGAAC
CAAGAGGAATTAGCTGTGCTC------------CTTCTCCAAAGTGACCCTTTT------
TTTATGCCCGAGATA------TGCAAGAATTATAAGGGCGAG---GGTGGAAGACAGATT
TGTAACCAGCAGCCCCCGTGTGAAAGACTCCACATCTGTGAACATTTTACCCGAGGG---
AACTGTGGTTATGCC---AACTGCTTCCGGTCCCATAACCTGATGGACAGAAGGGTGCTG
GCCGTCATGAGGGAG---CACGGGCTGAGCTCAAGCGTAGTACAGAACATCCAGGACATC
---TGCAATAGCAGGCAC------CGCCAGAAGAAGCCCTCAGCATGGAAA---------
GCTCCTCCTCCCCATCGT---------------AGAGACCTGGCATTCAGAGGGAGGAGT
AAGAGCAGAGACCGG---------GGCAGCAAGGAATTTCTTCCA---GCAGCTTCAGCT
CCT---GCCCAGAGGTCCTGCTCACCCAGCCCAGAGCCTCCCGGCCACCGC---------
------GGCTCTGTCGCAAGTGACGGGCCTGTC---------GAGGATCTTGCCCGCCAA
TTCTCGCATCTGGGAAGT------CAGGAG---TGCCCCCCGCCTGCCTCCAACCCATCT
GCAGCT---GTCGTTGTTGGAGGAACCCCTCAAGGAGGAGGAAACCAGAGGCTTGCA---
GAGAACGGCAGTGCAAAGGATCTTTTCTATGGGAATCATAGCCATGCTCCCCTCACTTTT
GATTTGAAACCAGCCTTCGACTGGAAGGGCCCTGCATCCTGGCAGAATGACCAGGACACC
GGTAAAAAGAGTTGGCTTCCCTCCAGTCCAGTCTTC------TCCTCTTCTCCTGGTTCT
CCACAAACACCTGAAACCATCACCACCAGAAAGACCACCGCTGTCCTTTCCTCTGACCAT
GTG---AATGCGGAGCGCAGGAGTGGGAATCAAGATGGCCAG---CATTTCCCGCTTTTT
GCTGATAAGGCTGATGGCATGGCTGTAGAT---GCCACTTCCACGAGACTGGCA------
---AATTACCAAACTCCAAGC---AGTAGACAGAGAGAAAAATCGTTACCTAGGAAT---
CCAGACACCGGAACACCT---CGGAGTCATCTGCCCACCGCTGGCCAG------------
ATGACTGGG---------GATGGAGCCGCAGCCTTT------------------------
------------------------------------------------------------
------------------------------------------------------------
------------------------------------------------------------
------------------------------------------------------------
------------------------------------------------------------
------------------------------------------------------------
------------------------------------------------------------
------------------------------------------GTTAACGATTCTGTACCT
GATGTTGCCAGTACCATATCTTCCACGATGAATGAACACAGCTCAAACGAAATTTGTCTT
GACCATCTGTATAAG---AGTTGTCAACTT------------------------------
---AAGAGCTGCAACAAAGTTCATTTCCACCTGCCCTACCGGTGGCAGATGTTACTTGCA
AACAGCTGGGTGGACCTTCCGTTCATGGAGGATATTGAGAAGGCCTTTTGTGACCCCAAA
---------AAC---TGCAGCGTTTCT------------------------GTTCGCACT
TATAAC---ATCAATTTCCAGAAGATGATT---TGTGATTTTAATCCTGTCCGACGTATC
TCCACACCTTCATCCGTC------ACACAGCCGCCCAGTTCTCTCTTGACCACAAAATGG
ATTTGGTACTGGAGGAACGGAACT---AAATGGGTTCCATATGGGGAGAAG---------
------------------------------------AAAGACAAT---------GAGCAA
ATTTCGAGCATTGACTCTTCATACCTGGAGTCTCTTTTT---CTATCCTGTCCGAGGGGA
---ATTGTGCCGTTTCAGGCGGGTTCACAAAACTACGAGCTGAGTTTTCAAGGGATG---
---------------ATTCAGACAAATATAGCTTCCAAGACCCAAAAGGATGTCATCAGA
AGGCCGACGTTTGTGTCT------------TACTGGGATGTGGAGCAGGTG---AAATGC
AGACAAGACCCT------------------------------CAGCAGGGGCAGACC---
TCATCAGAACCTTTCATC------AAGATATATCTTCCCCAACCG---GACACAAGCGTC
------CCAGGCTCGAATGGC---TTTGAGTTGCTTGAAATCCCTAGCAATACTCCAGAA
TATGCTAAAGTGAGTGATCATTTTAAAGCTTCCATGAGAAATTTCAAGATTGAAAAGATA
AAGAAGGTCCAGAACGCACAGCTCTTGGAGGCTTTTAAAAGCAAGAAAAACGAGATGAAG
AAA---------------------GAAGAGCAAATCCTATTTTGTGCAACAGAACGCAGC
AACGTGGCGTCTATCTGTAAGAATAATTTTGAC---TGGCTCTTACATGGAAGT---CAC
GACACCAAATATGGAAAAGGAAACTACTTCACAAAAGATGCCTTTAGTTCCCATAAA---
---------------AATTGCCCGTTT------GATTCCAGAAACATC---GTTATGTTT
GTAGCCCGAGTCCTGGTTGGA---AATTTCATTGAAGGCCATACAAGTTACCGGAGTCCC
CCTCTGCAG---------------------TATGACAGCTGTGTGGATACAAGATTGAAT
CCCTCTGTTTTTGTCATCTTTCAGAAAGATCAGATT---TACCCAGAATATGTGATTGAA
TATACG------------------------------------------------------
------------------------------------------------------------
------------------------------------------------------------
------------------------------------------------------------
------------------------------------------------------------
------------------------------------------GAA---------------
CCAGAGAGATCAGAGAAA---CCCTGCTTGATTAGT------------------------
---
>ENSABRP00000022133_Abra/1-879
------------------------------------------------------------
------------------------------------------------------------
------------------------------------------------------------
------------------------------------------------------------
------------------------------------------------------------
------------------------------------------------------------
------------------------------------------------------------
ATGAGCGACCCGGTGGTGTGCAGCTTCCTCACCAAGACCCTGTGTGCCCAGGGCGGCCGA
CTGGGGCTCACGGAGCTCCGGGAGCACATCGACCTGTCGGAGCAG---CAGCTGGTGGAG
ACGCTGCAGGCAGCGGGGCCCCGGCGGTTCCTGCTGACT---------------------
---GGAGATGACGGCCTCCCCGCCGAGGTGCTGGCCGTGTCGGAC---GTGCGGGTCTGT
GTC---------CTCAAGGAGTGC---------------CAGGGC------TGCGACCGC
---CTGCAC---CTCTGCAAGCTGCAC------CTCAGG---GGCAAGTGCAACCTGGGC
CCCAGCACT---------CCTGGGCAG---TACTCTCATGACATCAGC---AGCGCTGAG
AACAAAAAAGTCCTAAAGACC---------------------------------------
---------------------------------------CATGAGTTGTCTGGCCTCAGT
GAGGATGAACTGCGAGTCCTG------------CTTCTCCAAAATGACCCTTTC------
TTCCTTCCCGATGTC------TGCCAATTTTACAAC---------AGAAGGGATGGTGTC
TGCAACCAGAAAAACAACTGCAGCAGGCTTCATATTTGCCGACACTATCTCCAAGGG---
AAATGTAAATTTTTT---GTATGCAAGAGATCCCATAAGCTGTTGGATGAACACCCGCGG
AGAGTGTTGGAAACT---GCAGGCATTGATGCGAAGATAGTTTCAAACTTCCAAATTATA
---TATGATCACAAGCAT------------------------------------------
------------------------------------------------------------
------------------------------------------------------------
------------------------------------------------------------
------------------------------------------------------------
------------------------------------------------------------
------------------------------------------------------------
------------------------------------------------------------
------------------------------------------------------------
------------------------------------------------------------
------------------------------------------------------------
------------------------------------------------------------
------------------------------------------------------------
------------------------------------------------------------
------------------------------------------------------------
------------------------------------------------------------
------------------------------------------------------------
------------------------------------------------------------
------------------------------------------------------------
------------------------------------------------------------
------------------------------------------------------------
------------------------------------------------------------
------------------------------------------------------------
------------------------------------------------------------
------------------------------------------------------------
------------------------------------------------------------
------------------------------------------------------------
------------------------------------------------------------
------------------------------------------------------------
---------GTGGAGTTCAACAAGGAACAG------------------------------
------------------------------------------------------------
------------------------------------------AACAAGGAG---------
------------------------------------AAAAGTAAG---------------
------------------------------------------TTAAAGTGTCAGACAGCC
------------------------------------------------------------
------------------------------------------------------TGCAGA
GGACCATGTGTGTGTCCA------------GTCTGGGGAGCAATTGGGAAC---AGTTCT
GGGCCCATT---------------------------------------------------
------------------------GCTTCCTTCCTGGGAGGGAGA---GGGAGTTGTGTG
------------------------------------------------------------
------------------------------------------------------------
------------------------------------------------------------
------------------------------TCTGTGATCTTTTCCTTGTCCCCAAGG---
---------------------AATGGATACAGC---------------------------
---------------------------------------------TTTAGCAGTAGA---
---------------------------------------------------GCGGTTATA
TTGATACACATTCTAGTGTGT---------------------------------------
------------------------------------------------------------
------------------------------------------------------------
------------------------------------------------------------
------------------------------------------------------------
------------------------------------------------------------
------------------------------------------------------------
------------------------------------------------------------
------------------------------------------GAA---------------
------------------------------------------------------------
---
>ENSPCIP00000029060_Pcin/1-3153
------------------------------------------------------------
------------------------------------------------------------
------------------------------------------------------------
------------------------------------------------------------
------------------------------------------------------------
------------------------------------------------------------
------------------------------------------------------------
ATGGCGGACCCGGCCGTGTGCGCCTTCCTCACCAGGCTCCTGTGCAGCCACGGGGGCCGC
ATGGAGCTCCGCGAGCTGCTCAGCTTCGTCGAGCTGCCCGAGGTG---CAGCTCCTCGAG
GTGCTGAGAGAAGCGGGGCCTGATCGCTTCGTGCTCCTGGACCATGAG------------
---GGCGACGCCGGC------CCGACGGTGCTGGCGACCACCCGC---GTGCGAGTGTGT
AGG---------CGCGTGGTGTGC---------------GGGGGC---GCCTGCGAGGCG
---CTGCAC---CTCTGCAAGCTCAAC------CTGTTG---GACAGGTGTCGCCGCGAG
------------AGAGATTATTGTAAA---TACTCCCATGAAATTCAT---TCAGAAAAG
AACATCAAAATCCTGAAAAAG---------------------------------------
---------------------------------------CATGATCTTTCTGGACTCACC
AAAAATGAGCTGGCCGTTCTC------------CTTCCCCAGAGTGACTCCTTT------
TTCCTTCCTGATATA------TGTAAATACTACAAGGGAGAA---AACAGGCAAGACTCT
TGCTCTAAGAAGACAGAATGCATGAAACTGCACATCTGTGAACACTTTCTTGAAGGG---
AAATGCGGCTTTGTC---CACTGCAATCGGTCACATAACTTGATGGATACAAAGGTCTTG
GAGTTTCTCAAAGAA---GAGGGATTCACCGAGTTAGTAGTTAGGAATATCCAGGACATC
---TGTAATCAGAAGCAT---GCCAAGAGTGATAAGCATATTTCCAGAAGA---------
GGCCGGCCAAACCAAAAA------------------------AATGTAGGAAGTAGGAGC
CAAAGTAGGAATCGTTATTATTTTGGGAGGCAAGAATTATCTCCATCTCCATCGCCTTCT
GCTTCTGTTGGAACTGCCCGCATTCCAGAACGAGATCAAACAGGC---------------
------CCGGCGCCATTGCCATCCTCCAAAGGCAAAGTGAGTGAGAGCGGAGTCACCAAG
AATAGCGTTGCTTTGAGT------CGAGAT---TGTGTCCAGTCAGTATCAGCGTCTCCT
AAGACT---GCCAGTACCCAAGAAGTAAGTCAAGTTGGAACAGACTTGGGCTTTCCA---
GTAACTGACCATATCGAAGGCCACTGTGGGAGCCAAGATGGCGTCCAGCATGCTGCCTCC
ATCTCTCCACTGGCTTCAGCTGACAAGAGAACCACGCCTGCAGTGAGTAGCCATGCTTCC
AGAATAGTGAATGTGTTC---------------------TTTGGGAGTGAAACTGACTCC
TTCTTGAGTCCAAGTCCCGTAACCACTAGCAAAAACGGATTAATGTCCTCCCTCAGTTAT
ACA---GATGCAGGAGATGACTGTGGAAGTCAGAAGGCTTAT---TCTTCACCTCCTCCC
AAGAAAACCGTTGATATGCAGGGCATAGAA---AGCAGTGCTGTGGTGTTTTCA------
---AAATACAAACCAACAACT---AATCTAAAGAAAGAAGAATCCTCTTCTAAGAGTACA
GACAGCAAGTTAATGCTGATGAATTCCAAAATGACTGAGACAGCAATG------------
TGGATATGCAACCTGGAAATCCCAGTTGCAAATAACATAGTAGCTAATGACAGTTGTAGT
GTGAGATCAGGAACATCATATAATAAGCAGTCGCAGCGACGGGAATCAGCAGCATGTAAA
GTTGATGCCACGACTCTGAGCTCGGAAGGAATGGTTAGAGATGAAATAGAAAAGCCCTTT
CATCTGCCTCAGTTTATC---CAGGCGTCTCCCGTGTCTAACACAGCAACGGCCCGTGTA
CGACCAAAAGCATCATCTGCAAGTGATGTCTCCCAGGGCAGAATTCAGAAGAGCGTTTTA
GCACAGTCTTCTTCACCGACAGTGATGCAAGCTACCTCCATCTCTATGCCAACCTCAGAC
CACAAGACAGCCACGTCTTCCCAGAGGAAAAAGGATGTTCATAAGCAGTGGTTATCTGAT
CGTCAAGCGGGTTCTGTTTTTACCTCTGGTTCTAGTCAAAGTCCTGGCACCTTGACCACA
AACAAA---AGCAGAGTTGTGTCTCCTTGCAAAAGTACAAATGCAGAGGATTTCAAAGAC
AGAGTTTCTAATGCAACACCTTCAGGAATGGCGAATAATGGCTCTGATAAGATTTGTCTT
GACTACCTCAGTGCG---GATTGTAAACTGCAG---------------------------
---AGCTGCTGCAAGTTCATCCATTTTCATTTACCCTACCGATGGCAGGTGTGCATTTCT
GACAACTGGAAAGACTTTAAGGACATGGAGGACATTGAGAGAGCTTATTGTGACCCAGGC
---------------------------------------------------ATCTCCAAA
AGTCATAGTATCGACTTTCAGAAGATGCTA---CTTGATCATTATCCTGTCCGACGTCTC
TGTACTCCATCATCTATC------CAAAACCCCGCT---CATGTGCTGGCCACTAAGTGG
CATTGGTATTGGAAGAATGAATTGGACCAGTGGATTGAATATGGAAAAAAG---------
---------------------------------------------------------GAG
GGTTCAGAATTCACTTCTGGAGACCTGGAGTTCTTCTTT---CTGCTCTGTCCAGAGGAG
---TTTGTGGAATTTTCAGAAGGTCTTCATAGATACAAAGTGAACTTTAACGAAATG---
---------------ATCCAGACAAACGTAGTCTCTCATACTAAAAGGGAGGTCCGAAGG
AGGCCTGAGTATGTGTCCTCTGTGACTCTGTACTGGACTCAAAAAAAAGAA---AATCAA
CACCAAGAG---------------------------------------------------
CAGAGCAAGAGAGTTTCC------TTCAGTTTTCCTTCACACTGG---GACGAGCTGAAC
------CCGCCACATACACAA---TATAAGTTGTTCGAGGTCAGAAGTACATCCTTTGAA
TATAGTAATATCAGATCCCGCTTTAAAACTACCATGAAAAATTTTGATATTCAAAAGATA
ATGAGGAATCAGAACCCATCGCTCTGGAACGATTTTCAGCGGAAGAAGAGGAGAATGTTG
AATGGGGGA---------------AATGAAAAGATATTATTTCATGCAGCAGACGCATTC
AACATGCATATAATTTGCAATTTAAATTTTGAC---TGGAGCTTCCAGTCACTG---CGT
GAAGCAAAATATGGAAAAGGTATTTACTTTGCGAAAGACGCCTGCTCTTCCCACAAC---
---------------AATCATAAGAGC------AGTGCCAAAAACAGG---ATTATGTTT
GTTGCCCAAGTTTTGGTCGGA---GCATTTGTTCAAGGAAAAATGGAGTACACTCATCCT
CCTCAAAATGTCACCAGA------------TGTGACAGCTGTGTGGACAACATGACCAGT
CCCTCCACTTATGTCATCTTTGATAAACATCAGATT---TACCCCGAGTATATCATCGAA
TATACA------------------------------------------------------
------------------------------------------------------------
------------------------------------------------------------
------------------------------------------------------------
------------------------------------------------------------
------------------------------------------TAT---------------
---------ATTGATAAA---GGCTGTAGCATTAGT------------------------
---
>ENSCCNP00000007652_Ccan/1-2574
------------------------------------------------------------
------------------------------------------------------------
------------------------------------------------------------
------------------------------------------------------------
------------------------------------------------------------
------------------------------------------------------------
------------------------------------------------------------
------------------------------------------------------------
------------------------------------------------------------
------------------------------------------------------------
------------------------------------------------------------
------------------------------------------------------------
------------------------------------------------------------
------------------------------------------------------------
---TTCCAAGTGCTGAAAAAA---------------------------------------
---------------------------------------CATGAGCTCTCTGGGCTTAAC
CAAGAGGAATTAGCAGTGCTC------------CTTGTCCAAAGTGACCCCTTT------
TTTATGCCCGAGATC------TGCAAGAGCTACAAAGGAGAA---GGTCGGAAGCAGCTC
TGCAGCCAGCAGTTGCCCTGCGAGAGACTCCATGTCTGCGAGCACTTCACCAGAGGA---
AACTGTAGTTACCTC---AACTGCATCAGGTCTCACAATCTGATGGACAGAAAAGTGTTG
GTCATCATGCAGGAG---CATGGCCTGAGCCCAGACGTCGTGCAGAACATCCAGGACATC
---TGTAACAACAAGCAC------CAGCGGAGGAACCCTCCCGGGGCCAGA---------
GGTCCTGCCATGAATCGT---------------AGGGTTGTGACAGCTAGAGGGAGAAGC
AGAAGTAGAGACCGACTCTTGCAGAACAGTCAGGAAGTTCTCTCG---TCTGCCTCAGCT
TCT---GATCAGAGGTCCTGCACGTCCAGCCCTGACATCATTGTC---CTG---------
------GAGGATTCCCTGGAGGATGAACCTCTG---------GACAACCTCACCCACCAG
TTCAAGTATCTGGGGAGT------GAGGAC---CTGGCCAAGCCTTCCTCAGTGCCACCT
AAGGCT---GCTGGTCTTGGAAGGTCAGGTCAAGTGGGAGCAAGCCAGAGGTTTTCA---
GAGAACGGTGGTCAAGATAGCCTCTTTCATAAGAATCATTCTGCCTCA------------
------------------------------------------------------------
------------------ACACCAGGTCAAGCTGCT---GTCAAATCTCCTCTTGGTTCT
GCACATACAGTTGAAGCCATGACTGCCAGGAAGGGCCCTGGCATGCTTTCTTCAGACCCT
ATG---AATGTCAAGGGCAAGAGTGGGACTCAAGACATCCAG---CATGTCCCTCTTTTC
AATAATAATGTTGATGAAGTGGCTGCGAAT---ATACCTTCCATAAGATCTTTA------
---AATTACAGACCCACCACC---AATGGTCAGAGAGAGATGGCATTGTCTAGGAACCAT
CAGAGCAAGGAGGCTACT---CCCCAGGATCTCCTTACCCATCGT---------------
------------------GACCCGGAAGCGACATTT---CCGAATAGTACATACAGAGGG
AACCCAGTCTGGGCTTCTACATCTACCCAGAATACACCAAGTCACTCCAGTCAAATCGTG
GATGAAGCTACTGATGGA------GATAAAACTGGCGTT------ACAGGTTTTGGCTTA
AAAACAGCAGCCACTGGG------GGAAAAGATGCGTTCTATTCTGGAAGTCAGGGTCTG
AGAAGCCAGGTCCCAGTCACC---------------------------------------
---------------------ACCCCTGCACAAGTCAACAGAGCTGCACCCTATGGGACC
CACAGCCAG---------------------------------------------------
---------------------------AGCTCCATCCACGCCACTGTGAGCTCCACCAGG
GAACTCTCAAGGAGG---------------ACCCCAGGCTCTGCTCAGGGTTCTATAGCT
GGTGTCACAAACACCACTTCT---AGGATGGATGATCTTGACTCACAGGAAATTTGTCCA
GACCATCTGTCCAAG---GGCTGTCAACTTAAT---------------------------
---AGCAGCTGCAATAAAATCCACTTCCACCTGCCCTACCGGTGGCAGGTATTAATTTCA
GACACCTGGATGGACCTCCAGGCCATGGAGAAGATTGAAGAGGCCTATTGTGATCCCCAA
---------ACT---CACATCATTTTG------------------------GTTGGATAC
CATGAA---ATCAATGTACAGAAGATGACT---TGTGATGTTAACCCTATCCGGCGCCTC
TCCACTCCTCCCACTCTGTCTGGCACAAAGCCGGCCAACTCTGTCTTCACCACCACGTGG
CTTTGGTATTGGAGGAGTGAGTCAGGCAGATGGATTCAATACGGCGTAGAG---------
------------------------------------CACAACAAT---------CAGCCC
AGTTCAAACATCGACTCATCATACCTGGAGTCTCTGTTT---CAGTCCTGTCCCAGGGGA
---GTTGTGACATTTCAGGCAGGCCCACGGAACTACGAGCTGAGTTTCCAAGGGATG---
---------------ATTCAGACAAATGTAGCTTCCAAGACTCAAAAGGATGTCATCAGA
AGGCCGACATTTGTTTCC------------CTGCGGGACGTGGAGCGGATG---AAGAGA
GGGCCAGACCAT------------------------------CAGCCTGTGCAGACG---
CGGCCAGAGGCTCTAACA------TCAAAATTTGTTTCTCAGTCG---GGCCTTAGCACC
------AACTCTTGGAATGGA---TATGAGTTGTTGGAGCTCAATAGCCAGTGTCAGGAT
TATGACATAATAAGCAATTATTTTAAATTATCCATGAAAAATTTCAAGATTGAAAAGATA
AAGAAGATCGAGAACCCCAAACTTCTGGACACTTTCCAAAGGAGGAAAAAGATGATGAAG
AACCAA------------------GAGGAGAAACTCCTGTTCTATGCGACAAGCCGTGCC
CATGTGGATTCTATCTGTGCAAATAATTTCGAC---TGGCTCCTACATGGAGCT---CAT
GAAAGCAAATACGGGAAAGGACACTACTTTGCAAAAGAAGCCATCTATTCCCACAAA---
---------------AGTTACTCGTGT------GATGCCAAAAACACC---GTTATGTTT
GTTGCCCGTGTCCTGACTGGA---GATTTTATCGAAGGAAATATGATGTACACGAGCCCC
CCTCTACAG---------------------TACGACAGCTGTGTGGACAGGAGAATGAAT
CCTTCTGTCTTTGTCATCTTCCACAAAGATCAGATT---TACCCGGCATATGTGATTGAA
TATTCA------------------------------------------------------
------------------------------------------------------------
------------------------------------------------------------
------------------------------------------------------------
------------------------------------------------------------
------------------------------------------GAA---------------
---------ACAGATAAAGCCGCCTGTGTGATTAGT------------------------
---
>ENSPSMP00000028210_Psim/1-3075
------------------------------------------------------------
------------------------------------------------------------
------------------------------------------------------------
------------------------------------------------------------
------------------------------------------------------------
------------------------------------------------------------
------------------------------------------------------------
ATGGCGGACCCGGAGGTGTGCTGTTTCATCACCAAAATCCTGTGCGCCCACGGGGGCCGC
ATGGCCCTGGACGAGCTGCTCGAGAAGTTCAAGCTCCCTGAGGCG---CAGCTCCGCGAC
TTGCTGCAGCAGGCCGGGCCCGACCGCTTCGTGGTGTTGGAGACGGGC------------
---AGCAGTGCCGGGGTCACCCTGTCCGTGGTGGCCAACACTCGA---GCCCGGGTCTGC
CGT---------CGCAAGTACTGC---------------CAGAGA---CCCTGCGGTAAC
---CTGCAT---CTCTGCAAGCTCAAT------CTGCTG---GGCCGGTGCAACTATTCG
CAGTCGGAC---CGGAATTTATGCAAA---TATTCTCATGAGGTTCTC---TCAGCAGAG
AACTTCAGAATCCTAAAAATG---------------------------------------
---------------------------------------CATGAGCTCTCTGGACTTAAC
CAAGAGGAATTAGCAGTGCTC------------CTCCGACAAAGTGATCCTTTT------
TTTATGCCTGAGATA------TGCAAAAGTTATAAGGGAGAG---GGTCGGAGGCAGATT
TGTAGCCAGCAGCCTGGGTGTGACAGACTCCACATCTGTGACCACTTCACCCGAGGG---
AATTGTGGTTACCTC---AACTGTCTCAAGTCCCACAACCTGATGGACAGAAAGGTGCTG
ACGATCATGAAGGAA---CACGGGCTGGACGCAGACGTGGTCCAAAGCATCCAAGACATC
---TGCAACAACAAGCAC------ATGCGGAAGAATCCCCCCGGGTCGAGA---------
GCTTCTTCCTCACATCGT---------------AGAGCTGGGCCATACAGAGCTAGAAGC
AAAAGTAGAGAGCGATTCTTTCAGGGCAGCCAGGAATTTCTGTCA---TCTGCTGCAGCT
TCT---GCTGAAAGGTCCTCCACGCCCAGTCCAGAGCCGATGGGC---CGC---------
------AGGGCTCCCGGGGATGACGTGCCTGTG---------GATGGTCTCACCCACAAG
TTCACCTATCTGGGGACT------CGGGAT---TGTGCTCAGCCCTCCTCAGCCTCCGCT
AAGGCT---ACCGATCTTGGAGGAGCAGGTAAGGGCGGGGCAAGCCAGAGGTTTTCA---
GAGAATGGTAGTCCAAAAGGCCTCTTTTATGGGAATCAAGGCAACACTTACCTTGTTTCT
GATTCAACACCAGCCTCCAACTGGAAGGACTCCACACCCTGGCTGAAGGACCAAGGCACT
GGGAACGAGAGTGTGTTTTCTCCAATTCTAACTGCC---ACCCGCTCTCCTCTCGGTTCT
GCACAAACGCCTGAATCTGTGACCACCGGAAAGAGCACAGGCATGCTTTACTCCGACCTG
AGG---GACGTCGAGGGCAGAAGTGGAACTCAACATATCCAG---CACGTTCCTCTTTTT
AATAATAATGCTGATGGAGGGGCCACTGGT---GTAACTTCTGCAAGATATTTC------
---AATTACAACAGCACAACC---AATGGTCAGAGAGAAACATCACTACCTAGGAAT---
CGGGACACTGGGCCTACT---TTCCGGGATCTCCACACCACTGGCAAA------------
ATTACAGAAGGTGAT---AATGTAGGAGTGGCATTT---GTTAACGGTAAATACGGAGGG
AAGACGTTTTCGGCTAGTAAAACTGTCCACAATGCACCAAATGGCTCTAGTGAAATTACG
GATAAAACTACTAATATATTAATAGAAAAAACTGGTGCC------ACTGGTTTTGGCTTA
AAAACAGCAGTCATTGGG------GAAAAAGATGTATTATGCTCTGGAAGTCAGAGTCTG
AGAAGCCAGGTCCCGGCCACACGTGGAGAAACCACTGCCCCTGCA---CTAGTCAGCACC
CTGCTTCAG---TCACCT---------TCCTCAAACAACAGAGCTGCAGCCTGTGGGACC
CTTGGCCAG---------------------------------------------------
---------------------------CACTCCACCCAAGTCCCTGTTCCCCCTGCCAGT
GAGTCC---ACAAGG------------AGGACCCCAGGCTCTGCTCAGCATTCCATATCT
GATGTTGCAGATACCAAGTCTTCTAGGGTGCATGATCCTAGCTTAGAGAACATTTGTCTT
GACCATCTGCATGGG---AGATGTCAACTCAAT---------------------------
---GGGAGCTGCGACAAAGACCACTTCCACCTGCCCTACCGGTGGCAGAAGCTCAGAGAA
AAGAAGTGGGAAGACTTCGAGTCCATGGAGAAGATTGAGGAGGCCTATTGTGACCCCCAA
---------AAC---CATGTCTTTTCT------------------------GTAGCAGAA
GGCACA---ATCAATTTCCAGGAAATGATG---TGTGGTTCCATGCGCATCCGACGCATG
TCCACTCCCGCATCTGTC------ATGAAGCCGGCCGACTCTGTCTTTACCACCAAATGG
ATCTGGTATTGGAAGAATGAATATGGCAAGTGGATTCCCTACGGGGAAGAG---------
------------------------------------AAAGACAAC---------CAGAAA
GGTTCGAACATTGACTCTTCATACCTGGAGTCTGTCTAT---CAACAATGCCCAAGGGGA
---ATTGTGGGGTTTCAGGCGGGTTCACGGAAATATGAGCTGAGTTTCCAAGGGATG---
---------------ATTCAGACAAACATAGCTTCCAAGACTCAGAAGGACGTCATCCGA
AGGCCAAGGTTTGTATCT------------CCGTGGGCTGTGAAACATAAG---GGAAGA
TGGCCTGACCCT------------------------------CACCTGGTGCAGACC---
CCGTCAGAGCCTTTAACC------CCGACATTTCTTCCACAGCAG---GACCTTGGCTTC
------CTACCCTCCAATGGG---TTTAAGTTGTTAGAGCTCAATAACCAGCATCCGGAA
TATGTCCAAATAAGTGAGCATTTTAGAGCTTCCATGAAAAATTTCAAGATTGAAAAGATA
AAGAAGATCCAGAACCCAGAGCTCTTGGCTAATTTTATGAGGAAGAAACAGCAGATGCAG
AAGAAA------------------GACGAAAAACTCCTGTTTTATGCAACAAGGCACACC
CATGTGGAGTCTATCTGTGCGAAGAATTTTAAC---TGGACCGTCCATGAAACT---CAT
GAACCCAAATATGGAACAGGAAATTACTTCGCAAAAGATGCCTTCTATTCGCACAAA---
---------------AATTGCCCATAT------GATGCCAGACAAATC---ATTATGTTT
GTAGCCCGCGTCCTGGTTGGA---AATTTTACTAAAGGAGAGAAGATGTACACAAGCCCT
TCACTGCCA---------------------TACGACAGCTATGTGGACTTTACTTTCAAT
CCCTCCGTTTTTGTCATATTTGAGAAAGACCAGATT---TACCCAGAATATGTGATTGAA
TATACT------------------------------------------------------
------------------------------------------------------------
------------------------------------------------------------
------------------------------------------------------------
------------------------------------------------------------
------------------------------------------GAA---------------
---------ACAGACAAA---GCCTGCGTGATCAGT------------------------
---
>ENSMSIP00000035610_Mspi/1-2862
------------------------------------------------------------
------------------------------------------------------------
------------------------------------------------------------
------------------------------------------------------------
------------------------------------------------------------
------------------------------------------------------------
------------------------------------------------------------
ATGACGGATCCCGAGGTATTCTGTTTCATCACCAAGATCCTGTGCGCTCACGGGGGCCGC
ATGACCCTGGAGGAACTGCTGGGTGAGATCAGTCTCCCCGAGGCG---CAACTCTACGAG
CTGCTGAAGGCAGCGGGGCCCGATCGCTTTGTGCTATTGGAGACTGGA------------
---GACCAGGCCGGGATCACTCGATCGGTGGTGGCTACTACTCGA---GCCCGCGTCTGC
CGT---------CGCAAGTACTGC---------------CAGAGA---CCCTGCGACAGC
---CTGCAC---CTTTGCAAGCTTAAT------CTGCTC---GGCCGGTGCCACTATGCA
CAGTCCCAG---CGGAACCTCTGCAAA---TATTCTCACGATGTTCTC---TCGGAACAG
AACTTCCAGGTCCTGAAGAAT---------------------------------------
---------------------------------------CATGAGCTCTCCGGGCTTAAC
CAAGAGGAGCTGGCGGTCCTC------------CTGGTCCAAAGCGACCCTTTC------
TTCATGCCTGAGATA------TGCAAGAGTTACAAAGGAGAG---GGCCGCAAACAGATC
TGCGGGCAGCCGCAGCCCTGCGAGAGACTCCACATCTGTGAGCACTTCACCCGGGGC---
AACTGCAGTTACCTC---AACTGTCTCAGGTCTCATAACCTGATGGACAGGAAGGTGTTG
GCCATCATGAGGGAG---CATGGGCTGAGTTCTGACGTGGTCCAGAACATCCAGGACATC
---TGCAACAACAAACAC------ACTCGGAGGAACCCCCCTAGCATGAGA---------
GCTCCCCACCCACATCGC---------------AGAGGCGGGGCGCACAGAGACAGAAGC
AAAAGCAGAGACCGCTTCCATCACAACAGTCTAGAGGTTCTCTCA---ACGGTCTCACCT
CTG---------GGATCTGGTCCCCCTAGCCCAGATGTCACCGGC---TGT---------
------AAGGATCCCCTGGAGGATGTGTCTGCA------------GATGTCACCCAGAAG
TTCAAGTACCTGGGGACT------CAGGAC---GGTGCACAGCTTTCCTCCGTCTCATCT
AAGGCC---ACTGGTGTCCGAGGACCCAGTCAAATGAGAGCGAGTCAGGAGTTTTTG---
GAGGATGGGGATCCAGATGGCTTGTTTTCTAGGAATCGTTCTGATTCG------------
------------------------------------------------------------
------------------TCCACAAGTCGAACCTCTGCTGCTGGCTTTCCTCTCGTTGCG
GCACAAAGAAATGAAGCTGGGGCCATGAAA------ATGGGCATGCCTTCAGGACACCAC
GTC---GAGGTCAAGGGCAAGAACGAG------GACATTGAT---CGCGTCCCGTTTTTA
AATAGTTATATTGATGGGGTAACAATGGAAGAAGCAACAGTCTCGGGAATTCTA------
---GGTAAAAGGGCCACAGAC---AACGGTCTGGAAGAAATGATACTATCTAGCAACCAT
CAGAAGAGTGTGGCTAAG---ACCCAGGATCCCCAGACCGCTGGCAGA------------
ATCACTGACAGT------GGCCAAGACACGGCATTC---CTGCATAGTAAATATGAAGAA
AACCCAGCGTGGCCAGGTACATCTACCCATAATGGCCCAAATGGCTTTAGTCAAATTATG
GATGAAACGCCCAATGTC------TCTAAAAGTAGTCCC------ACTGGTTTTGGCATA
AAATCAGCAGTCACTGGA------GGAAAAGAAGCAGTCTATTCTGGAGTTCAGAGTCTG
AGAAGCCATATCCTGGCTATGCCTGGGGAGACCACTACCCCTGTACAGGGCAGCAATAGG
CTGCCTCCA---TCACCTCTGTCTTCTTCCACAAGCCACAGAGTTGCAGCCTCTGGGAGC
CCTGGCAAG---------------------------------------------------
---------------------------AACTCCGCCCATGCCTCTGTGAGCCCAGCCAGT
GAGCCC---TCGAGGATGATG---ATGATGATGTCAGACCCTGCTGAGTATTCCCTATGC
TACATCGTAAATCCTGTATCTCCTAGGATGGATGATCATGGCCTGAAGGAAATCTGTCTG
GATCATCTGTACAGG---GGCTGTCAGCAG------------------------------
------------------------------------------------------------
------------------------------------------------------------
---------------------ATTGTG------------------------ATAGAAAAA
CATCGG---ATCAATTTCAAGAAAATGACT---TGTGATTCCTACCCCATCCGTCGCCTC
TCCACTCCTTCATTTGTC------GAAAAAACACTTAATTCTGTCTTCACCACCAAGTGG
CTTTGGTATTGGAGGAATGAATTGAATGAATATACTCAGTATGGGCATGAG---------
------------------------------------AGCCCAGGC---------CATACC
AGCTCCGAAATTAATTCTGCATACCTGGAGTCTTTCTTC---CACTCCTGTCCCAGGGGA
---GTTTTGCAGTTCCACGCTGGTTCACAGAATTACGAGTTAAGCTTTCAAGGGATG---
---------------ATTCAGACGAATATAGCTTCCAAGACTCAAAGGCATGTTGTCAGA
AGGCCAGTTTTTGTTTCT------------TCGAAGGATGTGGAGCAGAAG---AGAAGA
GGTCCAGACCAT------------------------------CAGCCAGTGATGCCC---
CAGGCAGATGCTCTGACC------CTGTTTTCTTCTCCCCAGAGG---AATGCTAGCACA
------GTTTCTCCTAATGAA---TATGAGTTTATAGAACTCAATAGCCAGGATGAGGAG
TATGCCAAAATAAGTGAACAGTTTAAAGCATCCATGAAACAATTCAAGATTGTGACGATA
AAGAGGATATGGAACCAGAAGCTCTGGGACACTTTTGAGAGAAAGAAGCAAAAGATGAAA
AACAAG------------------ACTGAGATGTTCCTATTTCACGCGGTGGGCCGGATT
CATATGGATTACATCTGTAAGAATAATTTCGAG---TGGATCCTACATGGAAAC---CGG
GAGACCAGATATGGAAAAGGAAATTATTTTACAAAAGAAGCCATGTATTCCCACAAG---
---------------AGTTGTTCATAT------GATTCCAGAGGCACT---GTCATGTTC
GTAGCCCGAGTCCTGGTTGGA---AGTGTCATTGAAGGAAATATGACATTAAGTAGCCCT
CCCGCGCTC---------------------TATGACAGCTGTGTGGACACCAGGCTGAAT
CCGTCCGTCTTTGTCATTTTCCGGAAAGAACAGATT---TACCCAGAGTATGTGATTGAG
TATATG------------------------------------------------------
------------------------------------------------------------
------------------------------------------------------------
------------------------------------------------------------
------------------------------------------------------------
------------------------------------------GAG---------------
---TTAGAGAAAGAGAAA---GGATGCATAATTAGT------------------------
---
>ENSBBBP00000008409_Bbbi/1-2970
------------------------------------------------------------
------------------------------------------------------------
------------------------------------------------------------
------------------------------------------------------------
------------------------------------------------------------
------------------------------------------------------------
------------------------------------------------------------
------------GGAACGCTTTCATATCTCTTCTTGCTATTCTTT---------GGCACT
CTGCATTCAAATGGGTATATCTTTCCTTTTCTCCTTTGCTTTTCG---CTTCTCTTCTTT
TCACAGCTATTTGCCGGGCCCGACCGCTTCGTGGTGTTGGAGATGGGC------------
---GGCAAGGAAGGGGTCACCCGGTCCGTGGTAGCCACCACTCGA---GCCCGGGTCTGC
CGT---------CGCAAGTACTGC---------------AACAAA---CCCTGCGGGAAC
---CTGCAC---CTCTGTAAGCTCAAC------CTACTG---GGCCGGTGCCACTATTCG
CAGTCGGAG---CGGAATTTATGCAAA---TATTCTCACGAGGTTCTC---TCAGAAGAT
AACTTCAGGGTCCTGACAAAC---------------------------------------
---------------------------------------CATGGGCTATCTGGACTGAAC
CAAGAGGAATTAGCTGTGCTC------------CTTCTCCAAAGTGACCCTTTT------
TTTATGCCCGAGATA------TGCAAGAATTATAAGGGCGAG---GGTGGAAGACAGATT
TGTAACCAGCAGCCCCCGTGTGAAAGACTCCACATCTGTGAACATTTTACCCGAGGG---
AACTGTGGTTATGCC---AACTGCTTCCGGTCCCATAACCTGATGGACAGAAGGGTGCTG
GCCGTCATGAGGGAG---CACGGGCTGAGCTCAAGCGTAGTACAGAACATCCAGGACATC
---TGCAATAGCAGGCAC------CGCCAGAAGAAGCCCTCAGCATGGAAAGGTAAGCGT
GCTCCTCCTCCCCATCGT---------------AGAGACCTGGCATTCAGAGGGAGGAGT
AAGAGCAGAGACCGG---------GGCAGCAAGGAATTTCTTCCA---GCAGCTTCAGCT
CCT---GCCCAGAGGTCCTGCTCACCCAGCCCAGAGCCTCCCGGCCACCGC---------
------GGCTCTGTCGCAAGTGACGGGCCTGTC---------GAGGATCTTGCCCGCCAA
TTCTCGCATCTGGGAAGT------CAGGAG---TGCCCCCCGCCTGCCTCCAACCCATCT
GCAGCT---GTCGTTCTTGGAGGAACCCCTCAAGGAGGAGGAAACCAGAGGCTTGCA---
GAGAACGGCAGTGCAAAGGATCTTTTCTATGGGAATCATAGCCATGCTCCCCTCACTTTT
GATTTGAAACCAGCCTTCGACTGGAAGGGCCCTGCATCCTGGCAGAATGACCAGGACACC
GGTAAAAAGAGTTGGCTTCCCTCCAGTCCAGTCTTC---TCC---TCTTCTCCTGGTTCT
CCACAAACACCTGAAACCATCACCACCAGAAAGACCACCGCTGTCCTTTCCTCTGACCAT
GTG---AATGCGGAGCGCAGGAGTGGGAATCAAGATGGCCAG---CATTTCCCGCTTTTT
GCTGATAAGGCTGATGGCATGGCTGTAGAT---ACCACTTCCACGAGACTGGCA------
---AATTACCAAACTCCAAGC---AGTAGACAGAGAGAAAAATCGTTACCTAGGAAT---
CCAGACACCGGAACACCT---CGGAGTCATCTGCCCACCGCTGGCCAG------------
ATGACTGGG---------GATGGAGCCGCAGCCTTT---GTTAACGGTAATCACACAGAA
GAGACCTTCTGGGCTAGTCAGTCTGTCCACAGTGCCAGTAGATGGATGGATAAAGTGATG
GATAAAACTACCGATATA------GGTAAAACTGGTGCC------ACTGGGCTTGGCTTC
ATGGCAGCAGTCAAAGGG------AAGAAAGATGTGTTATGCTCTGGAATTCAGGGGTTA
ACAAGCAGGTCCTGCCCACATGTGGGGAGCCCTCTGCCCCCACCAAATATCTTGTTTTTT
TGGTTTAAATATTATAATTCGCTTACA---------------------------------
------------------------------------------------------------
------------------------------------------------------------
---------------------------TGCATCCTCTTCTGTTTTGTAGATTCTGTACCT
GATGTTGCCAGTACCATATCTTCCACGATGAATGAACACAGCTCAAACGAAATTTGTCTT
GACCATCTGTATAAG---AGTTGTCAACTT------------------------------
---AAGAGCTGCAACAAAGTTCATTTCCACCTGCCCTACCGGTGGCAGATGTTACTTGCA
AACAGCTGGGTGGACCTTCCGTTCATGGAGGATATTGAGAAGGCCTTTTGTGACCCCAAA
---------AAC---TGCAGCGTTTCT------------------------GTTCGCACT
TATAAC---ATCAATTTCCAGAAGATGATT---TGTGATTTTAATCCTGTCCGACGTATC
TCCACACCTTCATCCGTC------ACACAGCCGCCCAGTTCTCTCTTGACCACAAAATGG
ATTTGGTACTGGAGGAACGGAACT---AAATGGGTTCCATATGGGGAGAAG---------
------------------------------------AAAGACAAT---------GAGCAA
ATTTCGAGCATTGACTCTTCATACCTGGAGTCTCTTTTT---CTATCCTGTCCGAGGGGA
---ATTGTGCCGTTTCAGGCGGGTTCACGAAACTACGAGCTGAGTTTTCAAGGGATG---
---------------ATTCAGACAAATATAGCTTCCAAGACCCAAAAGGATGTCATCAGA
AGGCCGACGTTTGTGTCT------------TACTGGGACGTGGAGCAGGTG---AAACGC
AGACAAGACCCT------------------------------CAGCAGGGGCAGACC---
TCATCAGAACCTTTCATC------AAGATATATCTTCCCCAACCG---GACACAAGCGTC
------CCAGGCTCGAATGGC---TTTGAGTTGCTTGAAATCCCTAGCAATACTCCAGAA
TATGCTAAAGTGAGTGATCATTTTAAAGCTTCCATGAGAAATTTCAAGATTGAAAAGATA
AAGAAGGTCCAGAACGCACAGCTCTTGGAGGCTTTTAAAAGCAAGAAAAACGAGATG---
AAGAGA------------------GAAGAGCAAATCCTATTTTGTGCAACAGAACGAAGC
AACGTGGCATCTATCTGTAAGAATAATTTTGAC---TGGCTCTTACATGGAAGT---CAT
GACACCAAATATGGAAAAGGAAACTACTTCACAAAAGATGCCTTTAGTTCCCATAAA---
---------------AATTGCCCGTTT------GATTCCAGAAACATC---GTTATGTTT
GTAGCCCGAGTCCTGGTTGGA---AATTTCATTGAAGGCCATACAAGTTACCGGAGTCCC
CCTCTGCAG---------------------TATGACAGCTGTGTGGATACAAGATTGAAT
CCCTCTGTTTTTGTCATCTTTCAGAAAGATCAGATT---TACCCAGAATATGTGATTGAA
TATACC------------------------------------------------------
------------------------------------------------------------
------------------------------------------------------------
------------------------------------------------------------
------------------------------------------------------------
------------------------------------------GAA---------------
CCAGAGAGATCAGAGAAA---CCCTGCTTGATTAGT------------------------
---
>ENSPTEP00000039736_Ptep/1-2817
------------------------------------------------------------
------------------------------------------------------------
------------------------------------------------------------
------------------------------------------------------------
------------------------------------------------------------
------------------------------------------------------------
------------------------------------------------------------
ATGGCGGACCCGGAGGTGTGCTGCTTCATCACCAAAATCCTGTGCGCCCACGGGGGCCGC
ATGGCCCTGGACGCGCTGCTCGAGGAGATCGCGCTGTCTGAGCCG---CAGCTCTGTGAG
GTGCTGCAGGTAGCCGGGCCCGACCGCTTTGTGGTGTTGGAAACCGGC------------
---GGCGAGGCCGGGATCACCCGATCGGTGGTGGCCACCACTCGA---GCCCGGGTCTGC
CGT---------CGCAAGTACTGC---------------CAGAGA---CCCTGCGATAAC
---CTGCAT---CTCTGCAAGCTCAAC------TTGCTG---GGCCGGTGCAACTATTCT
CAGTCGGAG---AGGAATTTATGCAAA---TATTCTCATGAGGTGCTC---TCAGAAGAG
AACTTCAGAGTCCTGAAAAAC---------------------------------------
---------------------------------------CACGAACTCTCTGGACTTAAC
AAAGAGGAATTAGCAGTGCTC------------CTCCTCCAAAGTGATCCTTTT------
TTTATGCCTGAGATA------TGCAAAAGTTATAAGGGAGAG---GGTCGGCAGCAGATT
TGTAACCAGCAGCCACCGTGTTCAAGACTCCACATCTGTGACCACTTCACCCGAGGC---
AACTGTCGTTTTCCC---AACTGCCTCCGGTCCCATAACCTGATGGACAGAAAGGTGCTG
GCCATTATGAGAGAG---CACGGGCTGAACCCCGACGTGGTGCAGAATATCCAGGACATC
---TGCAACAGCAAGCAT------ATGCAGAAGAATCCCCCGGGACCCAGA---------
GCTCCTTCCTCGCATCGT---------------AGAAACATGGCATATAGGGCTAGAAGC
AAAAGTAGAGATCGGTTCTTTCAGGGCAGCCAAGAATTTCTTGCG---TCTGCTTCAGCG
TCT---GCTGAGAGGTCCTGCACGCCTAGTCCAGATCCGAGCGGC---CAC---------
------AGGGCTTCCCTGGAGGACACGCCTGTG---------GATGATCTCACCCACAAG
TTCACGAATCTGGGGAGT------CAGGAT---CGCGCTCGGCCTCCCTTAAGCTCGTCC
AAGGCT---ACCGATCTCGGAGGAACAAGTCAGGCCGGAGCAAGCCGGAGGTTTTTA---
GAGAACGGCAGTCAAGAGGACCCCTTGCATGGAAGTCCGGGCAACACTTACCTTGCTTCC
AATTCAACACCAGCCCCCAAGTGGAAGAGCCCCACATCCTGGACGAATGACCAAGGCGCC
AGGAGAAAGACTGTGTTTCCTGCCACGCTACCTGCC---ACCCTCTCTTCTCTCGGCTCT
CTGCAAACGCCTGAAGCTGTGACCACCAGAAAGGACGCAGGCTTGCTTTCCTCAGACTAC
AGG---AACATCAACGGCAAAAGTGGAACTCAGGATGTCCAG---CCTGGCCCTCTTTTT
AATAATAACGCTGATGGAGTGGCCACAGAT---ATAACTTCTACCAGATCCTTA------
---AATTACAAAAGCACAAGC---AGCAGTCAGAGAGAAATATCAACACCTAGGACT---
CAGGATGCTGGGCCTGCT---TCCCGGGATGTTCAGGCCACTGGCAGA------------
ATCACAGATGATGCT---GGCCCAAGAGTGGCACCT---GTTAATGGTAAATACAAAGGG
AAGAAACTTGGGGCTAGTACATTTGTTCACGATACACCAAATGGCTCTAGTCAAGTGGCG
GATAAAACTACTGATGTA------GAAAAAACTGGTGCC------ACTGGTTTTGGCTTA
ACAATGGCAGTCATGGGG------GAGAAAGATAAGTTACGTTCTGGAAGTCAGAGTCTG
AGGAGCCTGGTCCCCACCACACCTGGGGAATCCACTGCCCCCGCG---CAAGTCAGCGCT
CTGCCTCAG---TCACCTGCTGCCCTTTCCGCAAGCAACAGAGCTGCAGTATGGAGGGCC
CAGGGGCAG---------------------------------------------------
---------------------------AACTGCACCCAGGTTCCTGTCTCCCCTGCCAGT
GAGCTC---ACAAGG------------AAGACAACAGGCTCTGCTCAGTATTCTTTATCT
GATGTCACAAGGACCACATCTTCTAGGGTGGATGATCATGGCTCACAGGAAATTTGTCTT
GACCATCTGTATAAG---GGTTGTCCATTTAAT---------------------------
---GGTAGCTGCAGCAAAGTCCACTTCCATCTGCCTTACCGGTGGCAGATGCTTATTGGT
AAAACCTGGACAGACTTCAACCACATGGAGATGATCGAGGAAGCCTACTCTGACCCCAGA
---------ATC---CACGTCTGTTCT------------------------GTAGGAAGT
TATACA---ATCAATTTTCGGGAAATGAGTTGTTGTGATTTCATTCCTGTCCGACGCCTC
TCCACTCCTTCTTCTGTC------ACCAACCCAGCCAATTCTGTCTTCACCACCACATGG
ATTTGGTATTGGAAGAATGAATCTGGCACATGGATTCAGTATGGAGAAGAG---------
------------------------------------AAAGACAAT---------CAGAAG
AATTCAAACATCGACTCTTTATACCTGGAGTCTCTCTAT---CAATCCTGTCCGAGGGGA
---GTTGTGCAATTTCAGGCGGGCTCACAGAACTATGAGCTGAGTTTCCAAGGGATG---
---------------ATTCAGACAAACAAAGTTTCCAAAACTCAAAAGGATGTCATCAGA
AGACCAAAATTTGTGTCT------------CCGTGGGATGTGCAGCAGATG---AAGAGA
GGGCCAGACCGT------------------------------CAGCCAGCACAGACC---
TCGTCAGTGTCTTTAACT------GCGACCTTTCTTCCTCAGGAG---GACCTTTGCTTC
------CTATCCTCAAAGAAA---TATAAGTTGTCAGAGATCCATCATCCACATCCGGAA
TATGTCAAAGTAAGTGAGCATTTTAAAGCTTCCATGAAGAATTTCAAGATTGAAAAGATA
AAGAAGATCGAGAACCCAGAGCTCCTGGATAAATTTACACGGAAGAAATCACAGATG---
AAGGAA------------------GAAGGAAGCCTCCTATTTTATGCGACAAAGCATGCC
TATGTGGAATCTATCTGTGCGAATAATTTTGAC---TGGACCCTGCATGAAACT---CAT
GAAACCAAATATGGAAAA------------------------------------------
------------------------------------------------------------
------------------------------------------------------------
------------------------------------------------------------
------------------------------------------------------------
------------------------------------------------------------
------------------------------------------------------------
------------------------------------------------------------
------------------------------------------------------------
------------------------------------------------------------
------------------------------------------------------------
------------------------------------------------------------
---
>ENSBTAP00000028806_Btau/1-2688
------------------------------------------------------------
------------------------------------------------------------
------------------------------------------------------------
------------------------------------------------------------
------------------------------------------------------------
------------------------------------------------------------
------------------------------------------------------------
ATGGCGGACCCCGGGGTGTGCTGCTTCATCACCAAGATCCTGTGCGCCCACGGGGGGCGC
ATGGCCCTGGAAGAGCTGCTCCACGAGATGCAGCTCTCCGAGGAG---CAGCTCTGCGAG
GTGCTGAAGGAGGCCGGGCCCGACCGCTTCGTGGTGTTGGAGATGGGC------------
---GGCAAGGAAGGGGTCACCCGGTCCGTGGTAGCCACTACTCGA---GCCCGGGTCTGC
CGT---------CGCAAGTACTGC---------------AACAAA---CCCTGCGGGAAC
---CTGCAC---CTCTGTAAGCTCAAC------CTGCTG---GGCCGGTGCCACTATTCG
CAGTCGGAG---CGGAATTTATGCAAA---TATTCTCACGAGGTTCTC---TCAGAAGAT
AACTTCAGGGTCCTGACAAAC---------------------------------------
---------------------------------------CATGGGCTATCTGGACTGAAC
CAAGAGGAATTAGCTGTGCTC------------CTTCTCCAAAGTGACCCTTTT------
TTTATGCCCGAGATA------TGCAAGAATTATAAGGGCGAG---GGTGGAAGACAGATT
TGTAACCAGCAGCCCCCGTGTGAAAGACTCCACATCTGTGAACATTTTACCCGAGGG---
AATTGTGGTTATGCC---AACTGCTTCCGGTCCCATAACCTGATGGACAGAAGGGTGCTG
GCCGTCATGAGGGAG---CACGGGCTGAGCTCAAGCGTAGTACAGAACATCCAGGACATC
---TGCAATAGCAGACAC------CGCCAGAAGAAGCCCTCAGCATGGAAA---------
GCTCCTCCTCCCCATCGT---------------AGAGACCTGGCATTCAGAGGGAGGAGT
AAGAGCAGAGACCGG---------GGCAGCGAGGAATTTCTTCCA---GCAGCTTCAGCT
TCT---GCCCAGAGGTCCTGCTCACCCAGCCCAGAGCCTCCCGGCCACCGC---------
------GGCTCTGTCGCAAGTGACGGGCCTGTC---------GAGGATCTTGCCCGCCAA
TTCTCGCATCTGGGAAGT------CAGGAG---TGCCCCCCGCCTGCCTCCAACCCATCT
GCAGCT---GTCGTTCTTGGAGGAACCCCTCAAGGAGGAGGAAACCAGAGGCTTGCA---
GAGAACGGCAGTGCAAAGGATCTTTTCTATGGGAATCATAGCCATGCTCCCCTCACTTTT
GATTTGAAACCAGCCTTCAACTGGAAGGGCCCTGCATCCTGGCAGAATGACCAGGACACC
GGTAAAAAGAGTTGGCTTCCCTCCAGTCCAGTCTTC------TCCTCTTCTCCTGGTTCT
CCACAAACACCTGAA---------ACCAGAAAGACCACTGCTGTCCTTTCCTCTGACCAT
GTG---AATGCGGAGCGCAGGAGTGGGAATCAAGATGGCCAG---CATTTCCCGCTTTTT
GCTGATAAGGCTGATGGCATGGCTGTAGAT---ACCACTTCCACGAGACGGGCA------
---AATTACCAAACTCCAAGC---AGTAGACAGAGAGAAAAATCGTTACCTAGGAAT---
CCAGACACCGGAACACCT---CGGAGTCATCTGCCCACCGCTGGCCAG------------
ATGACTGGG---------GATGGAGCCGCAGCCTTT------------------------
------------------------------------------------------------
------------------------------------------------------------
------------------------------------------------------------
------------------------------------------------------------
------------------------------------------------------------
------------------------------------------------------------
------------------------------------------------------------
------------------------------------------GTTAACGATTCTGTACCT
AATGTTGCCAGTACCATATCTTCCACGATGAATGAACACAGCTCAAACGAAATTTGTCTT
GACCATCTGTATAAG---AGTTGTCAACTT------------------------------
---AAGAGCTGCAACAAAGTTCATTTCCACCTGCCCTACCGGTGGCAGATGTTACTTGCA
AACAGCTGGGTGGACCTTCCGTTCATGGAGGATATTGAGAAGGCCTTTTGTGACCCCAAA
---------AAC---TGCAGCGTTTCT------------------------GTTCGCACT
TATAAC---ATCAATTTCCAGAAGATGATT---TGTGATTTTAATCCTGTCCGACGTATC
TCCACACCTTCATCCGTC------ACACAGCCGCCCAGTTCTCTCTTGACCACAAAATGG
ATTTGGTACTGGAGGAACGGAACT---AAATGGGTTCCATATGGGGAGAAG---------
------------------------------------AAAGACAAT---------GAGCAA
ATTTCGAGCATTGACTCTTCATACCTGGAGTCTCTTTTT---CTATCCTGTCCGAGGGGA
---ATTGTGCCGTTTCAGGCGGGTTCACGAAACTACGAGCTGAGTTTTCAAGGGATG---
---------------ATTCAGACAAATATAGCTTCCAAGACCCAAAAGGATGTCATCAGA
AGGCCGACGTTTGTGTCT------------TACTGGGACGTGGAGCAGGTG---AAACGC
AGACAAGACCCT------------------------------CAGCAGGGGCAGACC---
TCATCAGAACCTTTCATC------AATATATATCTTCCCCAACCG---GACACAAGCGTC
------CCAGGCTCGAATGGC---TTTGAGTTGCTTGAAATCCCTAGCAATACTCCAGAA
TATGCTAAAGTGAGTGATCATTTTAAAGCTTCCATGAGAAATTTCAAGATTGAAAAGATA
AAGAAGGTCCAGAACGCACAGCTCTTGGAGGCTTTTAAAAGCAAGAAAAACGAGATGAAG
AGA---------------------GAAGAGCAAATCCTATTTTGTGCAACAGAACGCAGC
AACGTGGCGTCTATCTGTAAGAATAATTTTGAC---TGGCTCTTACATGGAAGT---CAT
GACACCAAATATGGAAAAGGAAACTACTTCACAAAAGATGCCTTTAGTTCCCATAAA---
---------------AATTGCCCGTTT------GATTCCAGAAACATC---GTTATGTTT
GTAGCCCGAGTCCTGGTTGGA---AATTTCATTGAAGGCCATACAAGTTACCGGAGTCCG
CCTCTGCAG---------------------TATGACAGCTGTGTGGATACAAGATTGAAT
CCCTCTGTTTTTGTCATCTTTCAGAAAGATCAGATT---TACCCAGAATATGTGATTGAA
TATACC------------------------------------------------------
------------------------------------------------------------
------------------------------------------------------------
------------------------------------------------------------
------------------------------------------------------------
------------------------------------------GAA---------------
CCAGAGAGATCAGAGAAA---CCTTGCTTGATTAGT------------------------
---
>ENSPEMP00000015711_Pmba/1-2934
------------------------------------------------------------
------------------------------------------------------------
------------------------------------------------------------
------------------------------------------------------------
------------------------------------------------------------
------------------------------------------------------------
------------------------------------------------------------
ATGGCCGACCCCGGGGTATGCTGTTTCATCACCAAGATCCTGTGCGCCCACGGGGGCCGC
ATGACCCTGGAGGAACTGCTGGGTGAGATCGCGCTCCCCGAGGCG---CAGCTCTATGAG
CTGCTCGAGTCGGCGGGGCCCGATCGCTTCGTGCTGTTGGAGATCGGA------------
---GGCCAGGCCGGGATCATTCGGTCGGTGGTGGCCACCACCCGA---GCCCGCGTCTGC
CGT---------CGCAAGTTCTGC---------------CAGAGA---CCCTGCGACAGC
---CTGCAC---CTCTGCAAGCTCAAC------CTGCTG---GGCCGGTGCCACTATTCC
CACTCTCAG---CGGAACCTTTGCAAG---TACTCTCACGAAGTTCTC---TCGGAACAG
AACTTCCAGGTCCTGAAGAAC---------------------------------------
---------------------------------------CATGAGCTCTCTGGGCTTAAC
CAAGAGGAGCTGGCAGTACTC------------CTGGTCCAGAGCGACCCTTTT------
TTTTTGCCCGAGATA------TGCAAAAGTTACAAAGGAGAG---GGCCGGAAACAGATC
TGTGGGCAGCCACAGCCCTGCGAGAGACTCCACATCTGCGAGCACTTCACCCGGGGC---
AACTGCAGTTATCTC---AACTGCCTCAGGTCTCATAACCTGATGGACAGAAAGGTGCTG
GCCATCATGAAGGAG---CATGGGATGAGTTCCGACGTGGTCCAGAACATCCAGGACATC
---TGCAACAACAAGCAC------TCCCGGAGGAACCCCCCTGCCATGCGA---------
GCTCCCCATCCACATCGC---------------AGAGGCGGGCCC---AGAGGTCGAAGC
AAAAGCAGAGACCGGTTCTTTCAGAACAGTCTAGAACTTCTCCCA---ACTGCCTCACCT
CCG---------GAATCTGGTCCCCCCAGCCCAGATGTCACCAGC---TGT---------
------AAGGATTCCCTGGAGGATGTGTCTGCA------------GATGTCACCCAGAAA
TTCAAGTACCTGGGAACT------CACGAC---TATGCACCGCTTTCCTCGGTTACGTCC
AAGGCT---GCGGGTCTCCGAGGAACCAGTCAAATGGGAGCAAGCCTGAAGTTCTCA---
GAGAATGGGGATCCAGATGGCTTGCTTTCCAGGAATCGCTCTGATTCA------------
------------------------------------------------------------
------------------TCCCCAAGTCAAGCTGCC---AGCGGCTTTCATCTCGACGTG
ACACAAACCCGTGAGGCCATGACCATG------ACACCGGGCAAGCTTTCCGGACACCGC
GTG---GATGTTGAGGGCAAGAGCGAGACTCAAGACATCCAG---CGCATTCCTTTTTTT
GATGGTTATGCCGGTGGAGCGAATCTGGAA---GGAACAGCCTCAGGAATTCTA------
---AGTAACAGGGCCACAGCC---AACGGTCTTGGAGAAATGGCATTGCCCAGCAACCAT
TGGAAGAGTGCAGCTAAC---CCCCAGGATCCCCAGACCATTGGCAGA------------
ATCGCCGATGGT------GGCCAAGACTCGGCGTTC---CTGAGTGGTAACTATGGAGGA
GACACAGTCTGGGCTAGTAAATCCACCCATAATGCACCAAGCAGCTCTAGTCAAATGAAT
GAAACCTCA---------------CATGTGTCCGGAAGTAGCCCCGCCGGCTTTGGCGTA
AAAGCAGCAGTCACTGAA------AGAAAAGAGGCAGTGTATTCTGGAGTTCAGAGTCTG
GGAAGCCAGGCCCTGGCGATGCCTGAGAAGATCACTGCCCCCGAA---CCGGCCAGCAGC
CTGCCTCGGTCACCTCCG------CCTTCTTCAAGCCCCAGAGTTGCAGCCTTTGGGACC
CTTGGCAAG---------------------------------------------------
---------------------------AACCCCGCACATGCCTCTGTGAGCCCAGCCAGT
GAGCTCTCCAGGATG---------------ACCTCAAACTCTCCTGAGTATCCCCTGTGC
TCCTTCACAAGTCCTGCGTCCCCTAGGATGGATGATCGTGACCCTAAGGAGATCTGTCAG
GACTATCTGTATAAG---GGCTGTCAACAG------------------------------
---AGCAGCTGTGGCAAGCACCACTTCCACCTACCCTACCGGTGGCAGATGTACCTAGCT
AACGTGTGGAGGGACTTCCAGGACATGGAGAACATCGAGAAGGCCTATTGCGATCCCCAG
---------TCC---GAAGTCATTTTG------------------------GTAGGAAAG
CATCAG---ATCAATTTCCAGAAAATGACT---TGTGATTCTTATCTCATCCGCCGCCTC
TCCACGCCTTCATCTGTG------GCTCCGTCGGCTAAGTCTGTCTTCAGCACCACGTGG
CTTTGGTATTGGAAGAATGAATTTAACCAATATGTACAGTATGGGGAAGAG---------
------------------------------------AGGAAAGGC---------CAGCCC
AGTTCCAACATCAGCTCTCAGTACCTGGAGTCTTTCTTC---CAGTCCTGTCCCAGGGGA
---GTTATGCCGTTTCAGGCCGGTTCACAAAACTACGAATTGAGCTTCCAAGGGATG---
---------------ATCCAGACAAACATAGCGTCCAAGACTCAAAGGCATGTTGTCAGA
AGGCCAGTATTCGTTTCG------------TTGAAGGATGTGGAGCAGAGG---AGAAGA
GGTTCAGAC---------------------------------------------------
---CTTCAGCCAGTGATG------------------CCCCAGCCG---AAGATTAGCATC
------ATTCCTTCCAGCGGA---TACGAGTTGTTAGAACTTAATAGCCAGGATGTGGAG
TATGTCAAAATAAGCGAACTTTTTAAAGCATCCATGAAAAATTTCAACATTGCAAAGATA
AAGAGGATATGGAATCAAAACCTCTTGGAGACTTTTGAAAGGAAGACGCTAATGATGAAG
AATAAA------------------AATGAGATGCTCCTGTTTCATGCAACATGCCGTGCT
CATGTGGATTATATCTGTAAGAATAATTTCGAG---TGGATCCTACATGGAAAT---CGG
GAGACCAGATATGGCAAAGGAAATTACTTTGCTAAAGAAGCCTTCTATTCCCACAAA---
---------------AATTGTCCATAT------GATGCAAGAAACATT---GTTATGTTT
GTAGCCCGAGTCCTGGTTGGA---GATTCTATTGAAGGAAATATGACATACAGTAGGCCT
CCTGCGCTC---------------------TATGACAGCTGTGTGGATACCAGGTTGAAT
CCCTCCGTCTTTGTCATCTTTCAGAAAGAGCAGATT---TACCCGGCATATGTGATTGAG
TACACG------------------------------------------------------
------------------------------------------------------------
------------------------------------------------------------
------------------------------------------------------------
------------------------------------------------------------
------------------------------------------GAC---------------
---CCAGAAAAAGAGAAA---TCCTGCGTCATTAGT------------------------
---
>ENSMMMP00000013376_Mmma/1-2433
------------------------------------------------------------
------------------------------------------------------------
------------------------------------------------------------
------------------------------------------------------------
------------------------------------------------------------
------------------------------------------------------------
------------------------------------------------------------
ATGGCTGACCCGGAGGTGTGTTGCTTCATCACCAAAATCCTGTGCGCCCACGGGGGCCGC
ATGTCCCTGGAAGCGCTGCTCGACAAGATCGCGCTCTCCGAGGTG---CAGCTCTGCGAG
GTGCTGGAGGCGGCCGGGCCCGACCGCTTCGTGGTGTTGGAGACCGGC------------
---AGCAGGGCCGGCGTCACCCGGTCGGTGGTGGCCACCACTCGA---GCCCGGGTCTGC
CGT---------CGCAAGTACTGC---------------CAGAGA---GCCTGCGAAAAC
---CTGCAT---CTCTGTAAACTCAAC------CTGCTG---GGCCGGTGCCACTATTCG
CAGTCGGAG---AGGAATTTATGCAAA---TATTCTCATGAGGTTCTC---TCAGAAAAG
AATTTCCAAGTCCTGAAAAAC---------------------------------------
---------------------------------------CACGAGCTCTCTGGACTTAAC
CAAGAGCAATTAGCTGTACTC------------CTCCTCCAAAGCGACCCGTTT------
TTTATGCCTGAGATT------TGCAAAAGTTATAAAGGAGAA---GGTCGAAAGCAGATT
TGTAGCCAGCAGCCACCATGCGAGAGACTCCACATCTGTGAGCACTTCACCCGAGGG---
AACTGTAGTTACCTC---AACTGCCTGAGGTCCCATAACCTGATGGACAGAAAGGTGCTG
GCCATCATGAAGGAG---CATGGGCTGAGCCCAGATGTGGTCCAAAACATCCAGGACATC
---TGCAACAACAAACAT------GCCCGTAGGAACCCTTCTGGGCCGAGA---------
GCTCCTACCCCGCACCGT---------------AGAGCTGGGATGACTAGAGGTAGAAGC
AAGAGTAGGGACAGATTCCTGCCGGAGAGCCAAGAATTTCCTCCA---TCTGCCTCAGCG
GCT---GCTCAGAATTCCCGCACATCCAGTCCAGATGTTGTTGGC---CAA---------
------AGGCTTTTCCTGAAGGACGTGGGGGTC---------GGTGACCTCACCCACAGG
TTCACGTATCTGGGGAGT------CAGGAT---CGCACTCCATCTTCCTCCCTCTTGTCT
AAGGTA---CCTGGTCTTGGAGGACCGGGTCAGGTGGGGTCAAGCCAGAAGTTTTCA---
GAGAATGGAAGTCCAGATCGCCTCTTTTATAGGAATCAT------------------TCA
GATTCAGCACCCTCCTCCAGCCAGAAGGGGTCCCCAACCTGGCAGAACGACCAAGGCTCC
AGGAGAGACAATGTGTTTTTTCCAGGTCAAGCTGCT---GTGGGCTCTCCTCTTGGTTTG
GGGAAAATACCTGAAACCGTAACTACCAGAAAGAGCACTGCCATCCTCTCCCCAGACCTT
GTG---AATGTCAAGGGCAAGAATGGGACTCAGGACACTCAGCAGCATGTCCCTCTTTTT
AATAATAATTATGATGGAGCGGCCATGGAT---ATAACTTCCGCAAGATTTCTA------
---AATCATGGAACCACAACC---AGCAGCCAGAGAGAGATGGCTGTAACTAGGAATCAA
CAGGACAATGGAACTGCT---CCCCAAGACGTGCACACCACTGCCCGA------------
ATGAGAAAT---------GACCCAGGAGTGGCATTT------------------------
------------------------------------------------------------
------------------------------------------------------------
------------------------------------------------------------
------------------------------------------------------------
------------------------------------------------------------
------------------------------------------------------------
------------------------------------------------------------
------------------------------------------TGTAATGATTCCATATTG
GATGTCGTAAGCACCACATCTTCTAGGATGGATGATCATGGCTCCAAGGAAATTTGTCTA
GATTATCTGCATAAG---------------------------------------------
------------AACTCTTTGACCTTT---------------TGGTCA------------
------------------------------------------------------------
------------------------------------------------------------
---------TTAGACTTTACCATGACCCAC------------------------------
------------------------------------------------------------
---------------------------------------------AAACAC---------
------------------------------------AACAACAAC---------CAGCCC
GGTTCCAACATCGACTCCACATATCTAGAGTCGATGTTC---CAGTCCTACCCCAGAGGA
---GTGGTGCCCTTCCAGGCGGGGTCACGGAACTACGAGCTGAATTTCCAAGGGATG---
---------------ATTCAGACAAACATAATTTCCAAGACTCAAAAGGATGTCGTCAGA
AGGCCAGCATTTTTTTCT------------TCCCAGGATGTGAAGCAGATG---AGAAGG
GAGCCAGACCAT------------------------------CAGGTGGCACAGGCT---
GCAGCAGAGGCTTTGACCGTGTCCTCGAAATCGCTTCCTCAGCGG---GACCTTGGCTCC
------CACCCTCCAAGTAAA---TATAAGTTGGAGGAGCTCGAAAGCCTAAGCGCAGAA
TATGCCAACATAAGTGACTATTTTAAAGCTTCCATGAAAAATTTCAAGATTGAAAAGATA
AAGAAGATCCATAACCAAGAGCTCGAGGAGGATTTTGAAAGGAAGAAATCGAAGATGATG
CAGACA------------------GAAGAAAAATTGCTGTTTTATGCAACAAGCCGTACC
AATGTGGATTCTATCTGTTCTTATAATTTCAAC---TGGTCTGTGCATGGACTT---CAT
GAAATCAAATATGGAAGAGGAAATCACTTTGCAAAAGAAGCCATCTCTTCCCATAAA---
---------------AATTGCCAGCAT------GATGTTAAAAGCCCG---GTTATGTTT
GTAGCCCGAGTCCTGGTTGGA---AATGTTGCCGAGGGAAGAATGATGTATACGACGCCT
CCTCCACAC---------------------AGTGACAGCTGTGTGGATAACACTCTGAAT
CCCTCCGTTTTTGTCATCTTTCATAAGGATCAGATG---TACCCAGCATATGTGATTGAA
TACACT------------------------------------------------------
------------------------------------------------------------
------------------------------------------------------------
------------------------------------------------------------
------------------------------------------------------------
------------------------------------------GAG---------------
---------ATGGATAAA---GCCTGCGTGATTTGT------------------------
---
>ENSTGEP00000032862_Tgel/1-3078
------------------------------------------------------------
------------------------------------------------------------
------------------------------------------------------------
------------------------------------------------------------
------------------------------------------------------------
------------------------------------------------------------
------------------------------------------------------------
ATGGCGGACCCGGAGGTGTGCTGCTTCATCACCAAAATCCTGTGCGCCCACGGGGGCCGC
ATGGCCCTGGACGCTTTGCTCGAGGAGATCGCGCTGTCTGAGCCG---CAGCTCTGTGAG
GTGCTGCAGGTAGCCGGGCCCGACCGCTTTGTGGTGTTGGAAACCAGC------------
---GGCGAGGCCGGGATCACCCGATCGGTGGTGGCCACCACTCGA---GCCCGGGTCTGC
CGT---------CGCAAGTACTGC---------------CAGAGA---CCCTGCGATAAC
---CTGCAT---CTCTGCAAGCTCAAC------TTGCTG---GGCCGGTGCAACTATTCT
CAGTCGGAG---CGGAACTTATGCAAA---TATTCTCATGAGGTTCTC---TCGGAAGAG
AACTTCAGAGTCCTGAAAAAA---------------------------------------
---------------------------------------CACGAACTCTCTGGACTTAAC
AAAGAGGAATTAGCAGTGCTC------------CTCCTCCAAAGTGATCCTTTT------
TTTATGCCTGAGATA------TGCAAAATTTATAAGGGAGAG---GGTCGGCAGCAGATT
TGTAACCAGCAGCCACCGTGTTCAAGACTCCACATCTGTGAACACTTCACCCGAGGC---
AACTGTCGTTTTCCC---AACTGCCTCCGGTCCCATAACCTGATGGACAGAAAGGTGCTG
GCCATCATGAGGGAG---CACGGGCTGAACCCCGACGTGGTGCAGAATATCCAGGACATC
---TGCAACAGCAAGCAT------ATGCAGAAGAATCCCCCGGGACCCAGA---------
GCTCCTTCTTCACATCGT---------------AGAAACATGGCGTATAGGGCTAGAAGC
AAAAGCAGAGATCGGTTCTTTCAGGGCAGCCAAGAATTTCTTGCG---TCTGCTTCAGCG
TCT---GCTGAGAGGTCCTGCACGCCTAGTCCAGATCCGAGCAGC---CAC---------
------AGGGCTTCCCTGGAGGACACGCCTGTG---------GATGATCTCACCCACAAG
TTCACGTATCTGGGGAGT------CAGGAT---CGCGCTCGGCCTCCCTCAGGCTCGTCC
AAGGCT---ACCGATCTCGGAGGAACAAGTCAGGCCGGAGCAAGCCGGAGGTTTTTA---
GAGAACGGCAGTCAAGAGGACCTCTTGCATGGAAATCCAGGCAACACTTACCTTGCTTCC
AATTCAACACCAGCCCCCAAGTGGAAGAGCCCCACATCCTGGACGAATGACCAAGGCGCC
AGGAGAAAGACCGGGTTTCCTCCCACGCTACCTGCC---GCCCTCTCTTCTCTTGGCTCT
CTGCAAACACCTGAAGCTGTGACCACCAGAAAGGGCGCAGGCTTGCTTTCCTCAGACTAC
AGG---AACATCAATGGCAAAAGTGGAACTCAGGACGTCCAG---CCTGGTCCTCTTTTT
AATAATAATGCTGATGGAGTGGCCACAGAT---ACAACTTCTACCAGATCCTTA------
---AATTACAAAAGCACAAGC---AGCAGTCAGAGAGAAATATCAACACCTAGGACT---
CAGGATGCTGGACCTGCT---TCCCGAGATGTCCAGGCCACTGGCAGA------------
ATCACAGATGATGCT---GGCCCAAGAGTGGCACTT---GTTAATGGTAAATACAAAGGG
AAGAAACTTGGGGCTAGTGCATTTGTTCACGATACACCAAATGGCTCTAGTCAAGTGGCA
GATAAAACTACTGACGTA------GAAAAAACTGACGCAGAAAAAACTGGTTTTGGCTTC
ACAATGACAGTCATGGTG------GAGAAAGATAAGTTACGTTCTGGAAGTCAGAGTCTG
AGGAGCCTGGTCCCCACCACACCTGGGGAATCCACTGCCTCTGCA---CAAGTCAGCACT
CTGCCTCAG---TCACCTGCTGCGCTTTCCTCAAGCAACAGAGCTGCAGTATGGAGGGCC
CAGGGGCAG---------------------------------------------------
---------------------------AACTGCACCCAGGTTCCTGTTTCCCCTGCCAGT
GAGCTC---ACAAGG------------AAGACAACAGGCTCTGCTCAGTATTCTTTATCT
GATGTCACAAGTACCACATCTTCTAGGGTGGATGATCATGGCTCCAAGGAAATTTGTCTT
GACCATCTGTATAAG---GGTTGTCCGTTTAAT---------------------------
---GGTAGCTGCAGCAAAGTCCACTTCCATCTGCCTTACCGGTGGCAGATGTTTATTGGT
GAAACCTGGACGGACTTCAAGCTCATGGAGATGATCGAGGAAGCCTACTCTGACCCCAGA
---------ATC---CACGTCTGTTCT------------------------GTAGGAAGT
TATACA---ATCAATTTTCGGGAAATGAGT---TGTGATTTCATTCCTATCCGACGCCTT
TCCACTCCTTCTTCTGTC------ACCAAGCCAGCA---TCTGTCTTCGCCACCAAATGG
ATTTGGTATTGGAAGAATGAATCTGGCACATGGATTCAGTATGGAGAAGAG---------
------------------------------------AAAGACAAT---------CAGAAA
AGTTCAAACATCGACTCTTTATACCTGGAGTCTCTCTAT---CAATCCTATCCGAGGGGA
---GTTGTGCAATTTCAGGCGGGCTCACGGAACTATGAGCTGAGTTTCCAAGGGATG---
---------------ATTCAGACAAACAAAGCTTCCAAAACTCAAAAGGATGTCATCAGA
AGACCAAAATTTGTGTCT------------CAGAGGGATGTGCAGCAGATG---AAGAGA
GGGCCAGACCGT------------------------------CAGCCAGCACAGACC---
TCGTCAGTGTCTTTAACT------GCGACCTTTCTTCCTCAGGAG---GACCTTTGCTTC
------CTATCCTCAAATAAA---TATAAGTTATCAGAGATCCATCATCTACATCCGGAA
TATGTCAAAGTAAGTGAGCATTTTAAAGCTTCCATGAAGAATTTCAAGATTGAAAAGATA
AAGAAGATCGAGAACCTAGAGCTCCTGGATAAATTTACACGGAAGAAATCACAGTTG---
AAGGAA------------------GAAGAAAGCCTCCTATTTTATGCGACAAGTCGTGCC
TATGTGGAATCTATCTGTGCGAATAATTTTGAC---TGGGCCCTGCATGAAACT---CAT
GAAACCAAATATGGAAAAGGAAGTTACTTTGCAAAAGATGCCATCTATTCCCACAAA---
---------------AATTGCCCATAT------GATGCCAAAAACATC---GTTATGTTT
GTAGCCCGAGTTCTGGTTGGA---AATTTTATTGAAGGAAATGTGTCGTACATGAGCCCT
CCTCAGCAG---------------------TACAACAGCTGTGTGGATACCAGGTTGAAT
CCCTCCGTTTTTGTCATCTTTGAGAAAGATCAGATT---TACCCACAATATGTGATTGAA
TATACT------------------------------------------------------
------------------------------------------------------------
------------------------------------------------------------
------------------------------------------------------------
------------------------------------------------------------
------------------------------------------GAT---------------
---------GCAGACAAA---CACTGCGTGATTAGT------------------------
---
>ENSBIXP00000017686_Bthy/1-2688
------------------------------------------------------------
------------------------------------------------------------
------------------------------------------------------------
------------------------------------------------------------
------------------------------------------------------------
------------------------------------------------------------
------------------------------------------------------------
ATGGCGGACCCCGGGGTGTGCTGCTTCATCACCAAGATCCTGTGCGCCCACGGGGGGCGC
ATGGCCCTGGAAGAGCTGCTCCACGAGATGCAGCTCTCCGAGGAG---CAGCTCTGCGAG
GTGCTGAAGGAGGCCGGGCCCGACCGCTTCGTGGTGTTGGAGATGGGC------------
---GGCAAGGAAGGGGTCACCCGGTCCGTGGTAGCCACTACTCGA---GCCCGGGTCTGC
CGT---------CGCAAGTACTGC---------------AACAAA---CCCTGCGGGAAC
---CTGCAC---CTCTGTAAGCTCAAC------CTGCTG---GGCCGGTGCCACTATTCG
CAGTCGGAG---CGGAATTTATGCAAA---TATTCTCACGAGGTTCTC---TCAGAAGAT
AACTTCAGGGTCCTGACAAAC---------------------------------------
---------------------------------------CATGGGCTATCTGGACTGAAC
CAAGAGGAATTAGCTGTGCTC------------CTTCTCCAAAGTGACCCTTTT------
TTTATGCCCGAGATA------TGCAAGAATTATAAGGGCGAG---GGTGGAAGACAGATT
TGTAACCAGCAGCCCCCGTGTGAAAGACTCCACATCTGTGAACATTTTACCCGAGGG---
AATTGTGGTTATGCC---AACTGCTTCCGGTCCCATAACCTGATGGACAGAAGGGTGCTG
GCCGTCATGAGGGAG---CACGGGCTGAGCTCAAGCGTAGTACAGAACATCCAGGACATC
---TGCAATAGCAGACAC------CGCCAGAAGAAGCCCTCAGCATGGAAA---------
GCTCCTCCTCCCCATCGT---------------AGAGACCTGGCATTCAGAGGGAGGAGT
AAGAGCAGAGACCGG---------GGCAGCGAGGAATTTCTTCCA---GCAGCTTCAGCT
TCT---GCCCAGAGGTCCTGCTCACCCAGCCCAGAGCCTCCCGGCCACCGC---------
------GGCTCTGTCGCAAGTGACGGGCCTGTC---------GAGGATCTTGCCCGCCAA
TTCTCGCATCTGGGAAGT------CAGGAG---TGCCCCCCGCCTGCCTCCAACCCATCT
GCAGCT---GTCGTTCTTGGAGGAACCCCTCAAGGAGGAGGAAACCAGAGGCTTGCA---
GAGAACGGCAGTGCAAAGGATCTTTTCTATGGGAATCATAGCCATGCTCCCCTCACTTTT
GATTTGAAACCAGCCTTCAACTGGAAGGGCCCTGCATCCTGGCAGAATGACCAGGACACC
GGTAAAAAGAGTTGGCTTCCCTCCAGTCCAGTCTTC------TCCTCTTCTCCTGGTTCT
CCACAAACACCTGAA---------ACCAGAAAGACCACCGCTGTCCTTTCCTCTGACCAT
GTG---AATGCGGAGCGCAGGAGTGGGAATCAAGATGGCCAG---CATTTCCCGCTTTTT
GCTGATAAGGCTGATGGCATGGCTGTAGAT---ACCACTTCCACGAGACGGGCA------
---AATTACCAAACTCCAAGC---AGTAGACAGAGAGAAAAATCGTTACCTAGGAAT---
CCAGACACCGGAACACCT---CGGAGTCATCTGCCCACCGCTGGCCAG------------
ATGACTGGG---------GATGGAGCCGCAGCCTTT------------------------
------------------------------------------------------------
------------------------------------------------------------
------------------------------------------------------------
------------------------------------------------------------
------------------------------------------------------------
------------------------------------------------------------
------------------------------------------------------------
------------------------------------------GTTAACGATTCTGTACCT
AATGTTGCCAGTACCATATCTTCCACGATGAATGAACACAGCTCAAACGAAATTTGTCTT
GACCATCTGTATAAG---AGTTGTCAACTT------------------------------
---AAGAGCTGCAACAAAGTTCATTTCCACCTGCCCTACCGGTGGCAGATGTTACTTGCA
AACAGCTGGGTGGACCTTCCGTTCATGGAGGATATTGAGAAGGCCTTTTGTGACCCCAAA
---------AAC---TGCAGCGTTTCT------------------------GTTCGCACT
TATAAC---ATCAATTTCCAGAAGATGATT---TGTGATTTTAATCCTGTCCGACGTATC
TCCACACCTTCATCCGTC------ACACAGCCGCCCAGTTCTCTCTTGACCACAAAATGG
ATTTGGTACTGGAGGAACGGAACT---AAATGGGTTCCATATGGGGAGAAG---------
------------------------------------AAAGACAAT---------GAGCAA
ATTTCGAGCATTGACTCTTCATACCTGGAGTCTCTTTTT---CTATCCTGTCCGAGGGGA
---ATTGTGCCGTTTCAGGCGGGTTCACGAAACTACGAGCTGAGTTTTCAAGGGATG---
---------------ATTCAGACAAATATAGCTTCCAAGACCCAAAAGGATGTCATCAGA
AGGCCGACGTTTGTGTCT------------TACTGGGACGTGGAGCAGGTG---AAACGC
AGACAAGACCCT------------------------------CAGCAGGGGCAGACC---
TCATCAGAACCTTTCATC------AATATATATCTTCCCCAACCG---GACACAAGCGTC
------CCAGGCTCGAATGGC---TTTGAGTTGCTTGAAATCCCTAGCAATACTCCAGAA
TATGCTAAAGTGAGTGATCATTTTAAAGCTTCCATGAGAAATTTCAAGATTGAAAAGATA
AAGAAGGTCCAGAACGCACAGCTCTTGGAGGCTTTTAAAAGCAAGAAAAACGAGATGAAG
AGA---------------------GAAGAGCAAATCCTATTTTGTGCAACAGAACGCAGC
AACGTGGCGTCTATCTGTAAGAATAATTTTGAC---TGGCTCTTACATGGAAGT---CAT
GACACCAAATATGGAAAAGGAAACTACTTCACAAAAGATGCCTTTAGTTCCCATAAA---
---------------AATTGCCCGTTT------GATTCCAGAAACATC---GTTATGTTT
GTAGCCCGAGTCCTGGTTGGA---AATTTCATTGAAGGCCATACAAGTTACCGGAGTCCG
CCTCTGCAG---------------------TATGACAGCTGTGTGGATACAAGATTGAAT
CCCTCTGTTTTTGTCATCTTTCAGAAAGATCAGATT---TACCCAGAATATGTGATTGAA
TATACC------------------------------------------------------
------------------------------------------------------------
------------------------------------------------------------
------------------------------------------------------------
------------------------------------------------------------
------------------------------------------GAA---------------
CCAGAGAGATCAGAGAAA---CCTTGCTTGATTAGT------------------------
---
>ENSBIXP00005046079_Bihy/1-2688
------------------------------------------------------------
------------------------------------------------------------
------------------------------------------------------------
------------------------------------------------------------
------------------------------------------------------------
------------------------------------------------------------
------------------------------------------------------------
ATGGCGGACCCCGGGGTGTGCTGCTTCATCACCAAGATCCTGTGCGCCCACGGGGGGCGC
ATGGCCCTGGAAGAGCTGCTCCACGAGATGCAGCTCTCCGAGGAG---CAGCTCTGCGAG
GTGCTGAAGGAGGCCGGGCCCGACCGCTTCGTGGTGTTGGAGATGGGC------------
---GGCAAGGAAGGGGTCACCCGGTCCGTGGTAGCCACTACTCGA---GCCCGGGTCTGC
CGT---------CGCAAGTACTGC---------------AACAAA---CCCTGCGGGAAC
---CTGCAC---CTCTGTAAGCTCAAC------CTGCTG---GGCCGGTGCCACTATTCG
CAGTCGGAG---CGGAATTTATGCAAA---TATTCTCACGAGGTTCTC---TCAGAAGAT
AACTTCAGGGTCCTGACAAAC---------------------------------------
---------------------------------------CATGGGCTATCTGGACTGAAC
CAAGAGGAATTAGCTGTGCTC------------CTTCTCCAAAGTGACCCTTTT------
TTTATGCCCGAGATA------TGCAAGAATTATAAGGGCGAG---GGTGGAAGACAGATT
TGTAACCAGCAGCCCCCGTGTGAAAGACTCCACATCTGTGAACATTTTACCCGAGGG---
AACTGTGGTTATGCC---AACTGCTTCCGGTCCCATAACCTGATGGACAGAAGGGTGCTG
GCCGTCATGAGGGAG---CACGGGCTGAGCTCAAGCGTAGTACAGAACATCCAGGACATC
---TGCAATAGCAGACAC------CGCCAGAAGAAGCCCTCAGCATGGAAA---------
GCTCCTCCTCCCCATCGT---------------AGAGACCTGGCATTCAGAGGGAGGAGT
AAGAGCAGAGACCGG---------GGCAGCGAGGAATTTCTTCCA---GCAGCTTCAGCT
TCT---GCCCAGAGGTCCTGCTCACCCAGCCCAGAGCCTCCCGGCCACCGC---------
------GGCTCTGTCGCAAGTGACGGGCCTGTC---------GAGGATCTTGCCCGCCAA
TTCTCGCATCTGGGAAGT------CAGGAG---TGCCCCCCGCCTGCCTCCAACCCATCT
GCAGCT---GTCGTTCTTGGAGGAACCCCTCAAGGAGGAGGAAACCAGAGGCTTGCA---
GAGAACGGCAGTGCAAAGGATCTTTTCTATGGGAATCATAGCCATGCTCCCCTCACTTTT
GATTTGAAACCAGCCTTCAACTGGAAGGGCCCTGCATCCTGGCAGAATGACCAGGACACC
GGTAAAAAGAGTTGGCTTCCCTCCAGTCCAGTCTTC------TCCTCTTCTCCTGGTTCT
CCACAAACACCTGAA---------ACCAGAAAGACCACCGCTGTCCTTTCCTCTGACCAT
GTG---AATGCGGAGCGCAGGAGTGGGAATCAAGATGGCCAG---CATTTCCCGCTTTTT
GCTGATAAGGCTGATGGCATGGCTGTAGAT---ACCACTTCCACGAGACTGGCA------
---AATTACCAAACTCCAAGC---AGTAGACAGAGAGAAAAATCGTTACCTAGGAAT---
CCAGACACCGGAACACCT---CGGAGTCATCTGCCCACCGCTGGCCAG------------
ATGACTGGG---------GATGGAGCCGCAGCCTTT------------------------
------------------------------------------------------------
------------------------------------------------------------
------------------------------------------------------------
------------------------------------------------------------
------------------------------------------------------------
------------------------------------------------------------
------------------------------------------------------------
------------------------------------------GTTAACGATTCTGTACCT
AATGTTGCCAGTACCATATCTTCCACGATGAATGAACACAGCTCAAACGAAATTTGTCTT
GACCATCTGTATAAG---AGTTGTCAACTT------------------------------
---AAGAGCTGCAACAAAGTTCATTTCCACCTGCCCTACCGGTGGCAGATGTTACTTGCA
AACAGCTGGGTGGACCTTCCGTTCATGGAGGATATTGAGAAGGCCTTTTGTGACCCCAAA
---------AAC---TGCAGCGTTTCT------------------------GTTCGCACT
TATAAC---ATCAATTTCCAGAAGATGATT---TGTGATTTTAATCCTGTCCGACGTATC
TCCACACCTTCATCCGTC------ACACAGCCGCCCAGTTCTCTCTTGACCACAAAATGG
ATTTGGTACTGGAGGAACGGAACT---AAATGGGTTCCATATGGGGAGAAG---------
------------------------------------AAAGACAAT---------GAGCAA
ATTTCGAGCATTGACTCTTCATACCTGGAGTCTCTTTTT---CTATCCTGTCCGAGGGGA
---ATTGTGCCATTTCAGGCGGGTTCACAAAACTACGAGCTGAGTTTTCAAGGGATG---
---------------ATTCAGACCAATATAGCTTCCAAGACCCAAAAGGATGTCATCAGA
AGGCCGACGTTTGTGTCT------------TACTGGGACGTGGAGCAGGTG---AAACGC
AGACAAGACCCT------------------------------CAGCAGGGGCAGACC---
TCATCAGAACCTTTCATC------AAGATATATCTTCCCCAACCG---GACACAAGCGTC
------CCAGGCTCGAATGGC---TTTGAGTTGCTTGAAATCCCTAGCAATACTCCAGAA
TATGCTAAAGTGAGTGATCATTTTAAAGCTTCCATGAGAAATTTCAAGATTGAAAAGATA
AAGAAGGTCCAGAACGCACAGCTCTTGGAGGCTTTTAAAAGCAAGAAAAACGAGATGAAG
AGA---------------------GAAGAGCAAATCCTATTTTGTGCAGCAGAACGCAGC
AACGTGGCATCTATCTGTAAGAATAATTTTGAC---TGGCTCTTACATGGAAGT---CAT
GACACCAAATATGGAAAAGGAAACTACTTCACAAAAGATGCCTTTAGTTCCCATAAA---
---------------AATTGCCCGTTT------GATTCCAGAAACATC---GTTATGTTT
GTAGCCCGAGTCCTGGTTGGA---AATTTCATTGAAGGCCATACAAGTTACCGGAGTCCC
CCTCTGCAG---------------------TATGACAGCTGTGTGGATACAAGATTGAAT
CCCTCTGTTTTTGTCATCTTTCAGAAAGATCAGATT---TACCCAGAATATGTGATTGAA
TATACC------------------------------------------------------
------------------------------------------------------------
------------------------------------------------------------
------------------------------------------------------------
------------------------------------------------------------
------------------------------------------GAA---------------
CCAGAGAGATCAGAGAAA---CCCTGCTTGATTAGT------------------------
---
>ENSVURP00010018426_Vurs/1-3093
------------------------------------------------------------
------------------------------------------------------------
------------------------------------------------------------
------------------------------------------------------------
------------------------------------------------------------
------------------------------------------------------------
------------------------------------------------------------
ATG---------------------------------------------------------
---GAGCTCCGCGAGCTGCTCGGCCTCGTCGAGCTGCCCGAGGCG---CAGCTCCTCGAG
GTGCTGGGAGAAGCGGGCCCCGATCGCTTCGTGCTCCTGGACCCGGAC------------
---GGCGACGCCGGC------CCGACGGTGCTGGCGACCACCCGC---GTGCGAGTGTGC
AGG---------CGCGTGGTGTGC---------------GGGGGC---AGCTGCGACGCC
---CTGCAC---CTCTGCAAGCTCAAC------CTGTTG---GACAGGTGTCGCCGCGAG
------------AGAAATTATTGTAAA---TACTCCCATGAAATTCAT---TCAGAAAAG
AACATCAAAATCCTGAAAAAG---------------------------------------
---------------------------------------CATGATCTCTCTGGACTCACC
AAAAATGAGTTGGCCGTTCTC------------CTTCTCCAGAGTGACCCCTTT------
TTCCTTCCTGATATA------TGTAAATACTACAAGGGAGAA---AACAGGCAAGACTCT
TGCTCTAAGAAGACAGAATGCATGAAACTGCACATCTGTGAACACTTTCTTGAAGGG---
AAATGCGGCTTTGTC---CACTGCAATCGGTCGCACAACTTGATGGATACAAAGAACTTG
GAATTTCTCAAAGAA---GAGGGCCTCACCGAGTCAGTAGTTAGAAATATCCAGGACATC
---TGTAATCAGAAGCAT---TCCAGGAGTAATAAGCATATTTCCAGAAGA---------
GGCCAGTCAAACCACAAA------------------------AATGTAGGAAGTAGGAGC
CAAAGTAGGAATCGTCTTTACTTTGGGAGGCAAGCATTATCTCCATCTCCAACTCCTTCT
GCTTCTGTTGGAACTGCCCACATTCCAGAACCGGATAAAACGGGC---------------
------CCAGGACCATTGCCATCCTTCGAAGGCAAAATGAATGAGAGTAGAGTCACCAAG
AATAGCGTTGCTTTGAGT------CAAGGT---TGTGTCCAGTCAGTATCAGCATCGACT
AAGACT---GCCAGTACCCGAGACGTAAGTCAAGTTAGAACAAACTTGAGCTTTCCG---
GTAACTGACCACGTTGAAGGCCACTACGGGAGCCAAGATGGTATCCAGCGTGCTGCCTCC
ATCTCTCCACCCGCTTCAGCTGACAAAAGAACCACACCTGCAGTGAGTAGCCATGCTTCC
AGAAGAGTGAATGTGTTC---------------------TTTGGGAGTGAAACTGACTCC
TACTCCAGTCCAAGTCCCATAACCACGAGCAAAAGTGGATTAGCGCCCTCCCACAACTAT
ACA---GGTGCAGGAGATGACTGTGGAAGTCAGAAGGCCTGT---TCTTCACCTGCTCCC
AATAAAACTGTTGATAGTTGGGGCGTAGGA---AGCAGTGTTGTGGTGTTTTCA------
---AAATACAAACCAACAACT---AATGTAAAGAAAGAGGAATCCTCATCTAAGGGTGCA
GACAGCAAGTTTATGCCAGCGAATTCCAAAATGACTAAGACAGCAACG------------
TTGATAGGCAAACCAGAAACCCCAATTGCAAATAACATAGTAGCTAATGACAGTTGTAGT
GTGAGATCAGGAACATCGTATAATAAGCAGTCGCAGCCGTGGGAATCAACAGCATCTAAA
GTTGATGCCATGACTCTGAACTTGGAAAGAGTTAATAGAGATGAAATAGAAGAGCCCTTT
TATGTGCCCAAGAGTATC---CAGGCGTCTCCCGTGTCTAACACAGCAACAGCCCACGTA
CGACCAAAAGCATCATCTGCAAGTCATGTCCCCCAGAGTGGAATTCAAAAGAGCATTTTA
GCCCAGTCTTCTTCACCAACAGTGATGCAAGCTGCCTCCGTCTCTACGCCAGCCTCAGAC
CACAAGACAGCCACACATTCTCTGAGGAAAAAGGTTGTTCATGACCAGTGGTTATCTGAT
CGCCAAGCGGATTCTGTTTTTACCTCTGGTTCTAGTCAAACTCCTGGCACCTTGACCACA
AACAAA---AGCAGAGCTGTGGCTCCTTGCAAAAGTACAAATGCGGAGGATTTCAAAGAC
AGAGTTTCTCATGCAACTCCTTCAGGAATGGCGAATAATGGCTCCGATAAGATTTGTCTT
GACTACCTCAGTGCG---GATTGTAAACTGCAG---------------------------
---AGCTGCTGCAAGTCTATCCATTTTCATTTACCCTACCGATGGCAGGTGTGCATTTCT
GACAGCTGGAAAGACTTTAAGGACATGGAGGAAATTGAGAGAGCTTATTGTGACCCAAGC
---------------------------------------------------ATCTCCAAA
AGTCATAGTATCGACTTTCAGAAGATGCTA---CTTGATTGTTATCCTGTCCGACGTCTC
TCTACTCCATCATCTGTC------CAAAACCCCGTT---CATATTCTGGCCACTCAGTGG
CACTGGTATTGGAAGAATGAATTGGGCCAATGGATTGAATATGGAAAAAAG---------
---------------------------------------------------------GAG
GGTTCAGAATTTACTTCTGGAGACCTGGAGTTCTTCTTT---CTGCTCTGGCAAGAGGAG
---TTTGTGGAATTTTCAGAAGGTCCTCATACATACAAAGTGAACTTTAACGAAATG---
---------------ATCCAGACAAACGTAGTCTCTCATACTAAAAGGGAGGTCCGAAGG
CGGCCTAAATATGTGTCCTCTGTGACTGTGTATTGGACTCAAAAACAAAAA---ACCCAA
CACCGAGAG---------------------------------------------------
CAGAGCAGGAGAGTTTCC------TTCGATTTTCCTTCACATTGG---GACGAGCTGAAC
------CCGCCACATGCAGAA---TATAAGTTGTTCGAGGTCAGAAGTACATCCTTTGAA
TATAGTAATATCATATCCCACTTTAAAACTACCATGAAAAAATTTGACATTCAAAGGATA
ATGAGGAATCAGAACCCATCGCTCTGGAACGATTTTCAGCGGAAGAAGAGGAGAATGTTG
AACGGGGGA---------------AATGAAAAGATGTTATTTCATGCAGCAGACCCAACC
AACATGCATATAATATGCAATTTAAATTTTGAC---TGGAGCTTTCAGTCACTT---CAT
GAAGCAAAATATGGAAAAGGTATTTACTTTGCAAAAGACGCCAGCTCTTCCCACAAC---
---------------AATCATAACAGC------AGTGCCAAAAACAGG---ATTATGTTT
GTTGCCCAAGTTTTGGTCGGA---GCATTTGTTCAAGGAAAAATGGAGTATACTCATCTT
CCTCAAAATGTCACCGGA------------TGTGACAGCTGTGTGGACAATATGACCAGT
CCTTCCACTTATGTCATCTTTGATAAGCGTCAGATT---TACCCTGAGTATGTCATCGAA
TATACA------------------------------------------------------
------------------------------------------------------------
------------------------------------------------------------
------------------------------------------------------------
------------------------------------------------------------
------------------------------------------AGT---------------
---------GTTGATAAA---GGCTGTAGCATTAGT------------------------
---
>ENSFCAP00000020910_Fcat/1-3066
------------------------------------------------------------
------------------------------------------------------------
------------------------------------------------------------
------------------------------------------------------------
------------------------------------------------------------
------------------------------------------------------------
------------------------------------------------------------
ATGGCGGACCCGGAGGTGTGCTGCTTCATCACCAAAATCCTGTGCGCCCACGGGGGCCGC
ATGGCCCTGGACGCGCTGCTCGAAAAGATCGCGCTCACCGAGGCG---CAGCTCCGCGAA
GTGCTGGAGGCGGCTGGGCCCGACCGATTCGTGTTGCTGGAGACCGGC------------
---GACAGGGCCAGGGTCACCGGCTTCGTGGTGGCCACGACCCGA---GCCCGGGTCTGC
CGT---------CGCAAGTACTGC---------------CAGAGA---CCGTGCGAAGAC
---CTGCAC---CTCTGCAAACTCAAC------CTGCTG---GGCCGATGCCGCTATTCG
CAGTCGGAG---AGGAATCTGTGCAAA---TATTCTCACGAGGTTCTC---TCGGAAGAG
AACTTCAAGGTCCTGAAAAAT---------------------------------------
---------------------------------------CATGAGCTCTCTGGACTGAAC
AAAGAGGAATTAGCAGTGCTC------------CTCCTCCAAAGTGACCCCTTT------
TTTATGCCGGAGATA------TGCAAAAATTATAAGGGAGAG---GGTCGAAAAGTTATT
TGTGACCAGCATCCATCATGCGAAAGACTCCACATCTGCGAGCACTTTACTCGAGGG---
ATTTGCGGTTATGCC---AACTGCCTCAGGTCCCATAACCTGATGGATAGGAGGGTGTTG
GCCATCATGAGGGAG---CACGGGCTGAGCCCCAGCGTGGTTCAGAACATCCAGGATATC
---TGCAACAGCAAGCAT------GGCCGAAAGAAACACCCCAGGGGCAAA---------
GCTCCTTGCTCCCATCGT---------------AGAGATGTGGCGTACAGAGGGAGAAGC
AAGAGCAGAGAACGATCGTTTCAGGGCGGTCCAGAATTTCTCCCA---CCTGCTTCCGCT
TCT---ACTCAGAAGTCCAGCACCCCCAGTTCAGATCAAATCGGC---CAC---------
------AGGCCTCCCCTGGATGACATGCCCGTA---------GGGGAGCTGGCCCACAAG
TTCATGCATTTGGGAAGT------CAAGAT---TGCCCTCAGCCTTCCCCGGTCTCGCCT
AAGGTT---GATAATCTTGGAGGAACAGGTCACATGGAAAGAAGCCAGCGGTTTTCA---
GAGAATGGCGGTCCAGAGGATCTCTTTTTCGGGAATCAAGGCAGCACTTCCCTCCCTTCT
GACCCAATGCCAGCTTCCAACCGGAGGGGCCCTGCGTCCTGGCTGAATGACAAAGGCACC
GGGAGAGGGAGTTTGTTTGCCCAGAGTCAGGCTGCC---TCTGGCTCCCCTCTGGGTTCT
CCACAGACACCTGAAACCACAACCACCAGAAAGAGCGCGGGGATGCTTTCCACAGATGGC
ACG---AATGCCGAGGGCAGAAGCGGGAATCAAAATGTCCAG---TATTTCTCGCTTTTC
GATAATAATGTGGATGGAGCGGCCACAGAT---GGAGCTTCCGCAAGTTGTCTA------
---AATTACAAAACCACAACC---AGCGGACAGAGAGAAAAATCGTTACCTAGGAAT---
CAGGACACCGGAACTACT---CACGGTGGTCTCCAGACCACTGGCAAG------------
ATTACAGATGGCGCT---GATCCAGCAGCGGCCTCT---GTGAACAGTAACCACAGTGAG
AAGACAGTTTGGCCTGGTAAATCCATCCACAGCACACCAAATGGCTCTAGTCAAGTGGCG
GACGAAACCACTGATGTA------AATAAAACCGGTGCC------GCTGGTTTTGGCTTC
ACATTGACCTGCAGAGGG------GATAAAAACGTGTTGTACTTTGGAAGTCCGGGTCTG
GGAGCCCAAGTCCTGCCAACTCCTCAGGAGACCCCTGCCCCCACA---CAAGTCAGCACT
CTGCCCAAGGTGCCACCTTCTACGTCCTTCTCAAGCAACAGAGCTGCAGCCTATGCAACC
CATGGTCCG---------------------------------------------------
---------------------------AACTCTGCCCAGATCTCTGCTGGCCCTGCCGGT
GACCTT---------------------GTAGGTCCAAGCTGTGATCTGTATTCTGCATCT
GACGTTGAGAATACCAGCTCTTCCAGGATGGATGACTGTGGCCCACAGGAAATTTGTCTT
GACCATCTGTGTAAA---GGTTGTCACCTT------------------------------
---GCAAGCTGCAACAAAGTTCACTTCCACCTGCCTTACCGGTGGCAGATATTACTTGCA
AATACCTGGATGGACCTCCAGCCCATGGAGAACATTGAGAAGGCCTATTGTGACCCCCAG
---------ATC---CACAGCTTTTCT------------------------ATCGGAAAT
AAAAAC---ATCAACTTCCAGATGATGGTT---TGTAATTGTAATCCTATCCGGCGTATC
TCCACACCTTCATCTGTC------ACAGTGCTGACCAATTTTGTCTTTGCCACAAAATGG
ATTTGGTACTGGAGGAACAAATCCGACAGATGGGTTCAATATGGGGAGAAG---------
------------------------------------GTCGACAAA---------CAGCAA
GCTGCAAACGTCGACTCTTCGTACCTGGAGTCTTTCTTT---CTGTGCTCTCCGAGGGGA
---ATTGTGCCATTTCAGGCGGGTTCACAGAGCTACGAGCTGAGTTTTATGGGGATG---
---------------ATTCAAACAAACGTAGCTTCCAAGACCCAAAAGAATGTTGTCAGA
AGGCCAAAATTCATGTCT------------TACGAGGATGTGGAACAGATT---AAAAGG
GGGTTCAAGCAT------------------------------CAGCCGGTGCAGACC---
CTGTCAGAGCCGTTAACC------TCGACATTGTTCCCTCAGCAG---GAGTTCGGCTTG
---------------AATGGT---TATGAGCTGTTAGAGATCAATCAGCAGACTCTGGAA
TATGACACAATAAGCGAGCGTTTTAAAGCTTCCATGAAAAATTTCAAGATTGAAAACATA
AAGAAGATCAAGAATACAAAGCTCTTGAATGCTTTTGAAAGGAAGAAAATGAAGATGAAC
AACAAA------------------AGGGAAAACATCCTGTTTTGTGCCACAAGCCGCGCC
CATGTGGAGTCTATCTGTGCGAATAATTTTGAC---TGGATCTTACATGGGACT---GAT
GAAAACAAATATGGAAGAGGAAATTACTTCAGAAAAGATGCCATCTATTCCCATAAA---
---------------AATTGCCGGTAT------GATACCAAAAACATC---GTGATGTTT
GTAGCTCGAGTCCTGGTTGGA---GATTTTACTCAAGGAGCTGTGGGAAGCATAAGCCCT
CCTCCACCACCA------------------TATGACAGCTATGTGGATGCAAGGTTGAAT
CCCTCCGTGTTTGTCATCTTCGAGAAAGATCAGATT---TACCCAGAATATGTGATTGAA
TATACT------------------------------------------------------
------------------------------------------------------------
------------------------------------------------------------
------------------------------------------------------------
------------------------------------------------------------
------------------------------------------GAA---------------
---------CTAGACAAA---GCCTGCGTGATTAGT------------------------
---
>ENSSSCP00000036920_Sscr/1-2682
------------------------------------------------------------
------------------------------------------------------------
------------------------------------------------------------
------------------------------------------------------------
------------------------------------------------------------
------------------------------------------------------------
------------------------------------------------------------
ATGGCTGACCCGGGGGTGTGCTGCTTCATCACCAAAATCCTGTGCACCCACGGGGGCCGT
ATGGCCCTGGAGGAGCTGCTGCAAAAGGTGAAGCTCTCCGAGGCG---CAGCTCTGCGAG
GTGCTGACAACCGCCGGGCCCGACCGCTTCGTGCTGTTGGAGACCGGC------------
---GGCAAGGCGGGGGTCACCCGGTCCGTGGTGGCCACCACTCGA---GTCCGGGTCTGC
CGT---------CGCAAGTACTGC---------------AACAGA---CAGTGCGGCAAC
---CTGCAC---CTCTGCAAGCTCAAC------CTGTTG---GGCCGGTGCCACTATTCG
CAGTCGGAG---CGGAATTTATGCAAA---TATTCTCATGAGGTTCTC---TCAGACGAG
AACTTCAGAGTCCTGAACAGT---------------------------------------
---------------------------------------CATGAGCTCTCTGGACTGAAC
AAAGAGGAATTAGCCGTGCTC------------CTTGTCCAAAGTGACCCCTTT------
TTTATGCCGGAGATA------TGCAAAAATTATAAGGGAGAG---GGTGGAAGGCAGATT
TGTAACCAGCAGCCACCGTGTGAAAGGCTCCATGTCTGTGAACACTTTACCCGAGGG---
AACTGCAGTTATTCC---AACTGCTTCCGGTCCCACAACCTGATGGACAGAAAGGTCCTG
GCCGTCATGAGGGAA---CACGGGCTCAGTTCGAGCGTCGTCCAGAATATCCAGGACATC
---TGCAACAGCAGACAC------CGCCGAAATAAACCCTCTGGGGCTAGA---------
GCTCCTTCCTCCCATCGT---------------AGAGAC---------AGAGGGAGAAGC
AAGAGCAGGGAGCGATTATGCCAGGACAGTGTCGAATTTCTTCCA---TCTGCTTCGGCT
GCT---GCTCGGGTGTCCCGCACACCCAGTCCAGACTCTGCCGGC---CGC---------
------CACTCCTCCCCAGACGATGGCCTTGTC---------GAGCATCTTGCCACCAAG
TTCAAGGGTTTGGGAAGC------CATGAT---TGCCCTCAGCTTTCCTCTGTCTCGTCT
GCAGCC---ACCAGCCAGGGAGGAACGGGTCCAAGGGGAGGAAGCCAGAGTTTTTTA---
GAGAATGGCAGCCCAGAGTCTCTTTTGTTGGTGAATTGCGGAGGTTCTATTTTCAGTTTG
GCTTCACCCCCAGCTCCCAACTGGAAGGGCCCCACCTCCTGGCAGAACAACAAGGACCCC
AGTAGAGAGAGTTCGTTTTCTCCGAATCAAGCCGTC---ACCTTCTCTCCTCTCGGTTCT
CCCCAAACGCCCCAAGCCACGTCCACCAGAAAGAGCCCGACTCTCTTTTCCTCGGATTTC
GTG---AACCTCGAGGGCAGAAGTGGGAATCAAGATGGCCAG---CCTTTCCAGCTTTTT
CATAATAACGTTGATGCAGTGGCCACAGAT---GTCGCTTCCAGGAAATCTTTA------
---AGCTACAAAAGCGCAACT---AGCAGACAGAGAGAAAAGTCGTTACCTAGAAGC---
CCGGACGCGGGCGCTGCT---CACGGTCTTCTCCAGCCGGCTGGCAAA------------
GTGGCAGAAGAT------GCAGCTGCGGCGGCCTTT------------------------
------------------------------------------------------------
------------------------------------------------------------
------------------------------------------------------------
------------------------------------------------------------
------------------------------------------------------------
------------------------------------------------------------
------------------------------------------------------------
------------------------------------------GGCAATGGTTCTGCACCT
GACGCCAGGAGTACTGCATCTTCCATGATGGATGACCACGGCTCAAATGAAATTTGTCTT
GACCATCTGGATAAG---GGTTGTCAGCTT------------------------------
---AAGAACTGCAGCAAAGTTCACTTCCACCTGCCCTACCGGTGGCAGATGCTCAGTGCG
AACACCTGGATGGACCTCTCGCTCATGGAGAACGTCGAGGAGGCCTTTTGTGACCCCAAA
---------GTC---TCCGTCCTTTCT------------------------ATTGGAAAT
TATAAA---CTCAATTTCCAGGAGATGACT---TGTGATTATAATCCCATCCGACGCCTC
TCCACGCCTTCATCTGTC------ACGAGGCCGCCCGGTACTGTCTTCACCACGAAATGG
GTTTGGTACTGGAAGAGCGGACCTAACACATGGGTTCGATATGGGGAGAAG---------
------------------------------------AAAGACAAT------------CAG
ATTTCAAACATTGACTCTGCGTACCTGGAGTCTTTCTTT---CTATCCTGTCCAAGGGGA
---ATCGTGCCATTTCAAGCAGGCTCACAAAACTTCGAGCTGAGTTTCCCAGGAATG---
---------------ATTCAGACAAACGTAGCTTCCAAGGTGCAAAAGGATGTCGTCAGA
AGGCCGACCTTTGTGTCC------------CACTGGGATGTGGAGCAGATG---AAACGG
GGAATGGGCCCT------------------------------CCCCAGGTGCAGCCA---
CAATTAGAGCCTCCAGCC------CCGACATTCCTTCCTCAGTGG---GACACACACTTC
------TCAGCCTCGAATGGC---TACAAGTTGCTTGAGATCCATAACTACACTCCGGAA
TATGTCGAAGTAAGTGGGCGCTTTAAAGCGTCCATGAAAAACTTCAAGATCGACAAGATA
AAGAAGATCCAGAACACGAAGCTCTTGAACGCTTTTGAAAGGAAGAAGCACGAGGTGAAA
------------------------GTTGAAAGAATCCTCTTTTGTGTAAAGAGACGCGCC
GACGTGGAGTCTATCTGTGCGAATAACTTTGAC---------TCAGATGGAACG---CAT
GACACCAAATATGGAAAAGGAATTTACTTCACAAAAGATGCCATCAGTTCTCATAAA---
---------------GATTGCCCGTAT------GATTCCAAAAACGTG---GCCATGTTC
GTAGTCCGAGTCCTCGTCGGA---AATTTTGTTGAAGGACATCCGTATTTCACGAGCCCT
CCTCTGGGA---------------------TTCAACAGCTGTGTGGACACAAGGTTGAAT
CCCTCCGTTTTTGTCATCTTTGAAAAAGATCAGATT---TACCCAGAATATCTGATCGAA
TATACC------------------------------------------------------
------------------------------------------------------------
------------------------------------------------------------
------------------------------------------------------------
------------------------------------------------------------
------------------------------------------GAA---------------
---------ACAGACAAA---CCCTGCGTGATCAGT------------------------
---
>ENSCAFP00000039439_Cfam/1-2793
------------------------------------------------------------
------------------------------------------------------------
------------------------------------------------------------
------------------------------------------------------------
------------------------------------------------------------
------------------------------------------------------------
------------------------------------------------------------
ATGGCCGACCCGGAGGTGTGCTGCTTCATCACCAAGATCCTGTGCGCCCACGGGGGCCGC
ATGGCCCTGGACGCGCTGCTGCAGGAGATCGCGCTCTCCGAGGCG---CAGCTCCGCGAG
GTGCTGGAGGCGGCTGGGCCCGACCGCTTCGTGCTGCTGGAGACGGGC------------
---GACAGGGCCGGGGTCACCCGGGCGGTGGTGGCCGCCACCCGC---GCCCGCGTCTGC
CGT---------CGCAAGTTCTGC---------------CAGAGG---CCCTGCGAAGAC
---CTGCAC---CTCTGCAAGCTCAAC------CTGCTG---GGCCGGTGCCACTACTCG
CAGGCGGAG---AGGAATTTGTGCAAA---TATTCTCATGAGGTTCTC---TCAGAAGAG
AACTTCAAGGTCCTGAAAAAC---------------------------------------
---------------------------------------CATGAGCTCTCTGGACTGAAC
AAAGAGGAATTAGCAGTGCTC------------CTCATCCAAAGTGACCCTTTT------
TTTTTGCCTGAGATA------TGCAAAAATTATAAGGGAGAG---GGTCGAAGAGTTATT
TGTGACAAGTATCCACAGTGTGAAAGGCTCCACATCTGTGAGCACTTTACCCGAGGG---
AATTGTGGGTATGCC---AACTGCCTCAGGTCCCATAACCTGATGGATAGAAGGGTGCTG
GCGATCATGAGGGAG---CACGGCCTGAGCCCCAGCGTGGTTCAGAACATCCAGGACATC
---TTCAACAACAAGCAC------AGCCGAAAGAAACACTCCGGGTACAGA---------
GCTCCTCCCTCCTATCGT---------------AGAGACAAGGCATACAGAGGTAGAAGC
AAGAGCAGAGACCGATCATTTCAGGGTAGTACAGAATTTCTTCCA---TCTGCTCCAGCT
CCT---GCTCAGAAGTCCTGCTCGTCCAGTCCAGATCCAGTGGGC---CAC---------
------AGGCCTCCCCTGGATAATGTGCCCGTC---------GAGGATCTGGCCCACAAG
TTTGGGCGTCTGGGAAGT------CAGGAT---TGCCCTCAGCCTTCCCCGGTCTCACCT
AAGGCC---AATAGTCTCAGAGGAGCAGGTCAAGTGGGAGGAAGCCGGCGGTTTTCA---
GAGAACGGCAGTCCAGAGGATCTCTTTTATGGGCATCAAGATAGCATTTTCTTTCCTTCT
GATTCGACGCCTGCCTCCAACCGGAAGGGCCCTGACTCCGGGCTGAATGACAAAGGCACC
AGTAGAGAGTCTGTGTTTTCCTGGAGTAAGGCCACC------TCTGGCTCTGTAGGTTCT
CTGCAAACACCTGAAACCATAACCACCAGAAAGAGCACAGGCCTGCTTTCCCCAGACGGC
ATG---AGCGCCGAGGCCAGAGGTAGCAATCAAAATGCCCAG---TATTTCCCGCTTTTT
AATAATAACGTTGATGGAATGGCCACGGAT---GGAACTTCCGCAAGATCTTTA------
---AATTACAAAACCACAACC---AGAGGACAGAGAGAAAAATCGTTACCTCGGAAT---
CAGGACGCGGGAACTCCT---CCCGGTAATGTCCAGACCACTGGCACA------------
ATTATGGGTGGTGAT---GATCCAGCAGCGGCACCT------------------------
------------------------------------------------------------
------------------------------------------------------------
------------------------------------------------------------
------------------------------------------------------------
---------------------------GCTAACGGCACCAGAGCTGCAGCCTATGCAAGC
CATGGTCAG---------------------------------------------------
---------------------------AACTCTGCCCAGACCCCAGTTAGCCCTGCCAGT
GAGTTT---GCAAGG---------------ACCCCAAGATGTGCTCCATATTCTGCATTT
GACGTTGGTAGTACCAGCTCTTCCAGGATGGATGACTGTGACCCACAGGAAATTTGTCTT
GACCACCTGTGTAAG---GGTTGTCAAACT------------------------------
---GAGAACTGCAACAAAGTTCATTTCCACCTGCCCTACCGCTGGCAGATGTTCTTTGCA
AACACCTGGATGGACCTCCAGCCCATGGAAAATATTGAGAAGGCCTATTGTGACCCCCAA
---------ATC---CGCATCTTTTCT------------------------ATTGGAAAT
AAAAGC---ATCGATTTCCAGAAAATGACT---TGTAATTCTATTCCTATCCGACGCATC
TCCACGCCTTCATCTGTC------ACGACGCTGACCAATTTTGTCTTTGCCACAAAATGG
ATTTGGTACTGGAAGAAAGAATCAGACATATGGGTTCAATATGGGGAGGAG---------
------------------------------------GCTGGTAAT---------CAGGAA
GCTTCAAACATCGACTCTTCCTACCTGGAGTCCTTCTTT---CTATTGTATCCAAGGGGA
---ATTGTGCCATTTCAGGCGGGTTCACGGAACTACGAGCTGAGTTTTATAGGGATG---
---------------ATTCAGACAAATGTAGCTTCCAAGACCCAAAAGGATGTTGTCAGA
AGGCCAACCTTTATGTCT------------TACAAGGATGTGGAGCAGATT---AAAAGC
AAC------TAT------------------------------CAGCTGATGCAGACC---
CTGTCAGAGCCTTTAATC------TCAACACTACCTCCTCAGCCA---GACTTTAGCTTG
---------------AATGGA---TATGAGTTGGTAGAGATCAATAACCAGAATCCGGAA
TATGTCATGATAAGTGAGTCTTTTAAAGCTTCCATGAAAAATTTCAAGATTGAAAACATA
AAGAAGATCAAGAACACCAAGCTCTTGAATGCTTTTGAAAGGAAAAAATTGAAGATGAAC
AACAGA------------------ACGGAAAAAATCCTGTTTTGTGCAACAAGACGCACC
TATGTGGAGTCTATCTGTAAGGATAACTTCAAC---TGGATCATACATGGATCT---TCT
GATACCAAATATGGAAAAGGAATTTACTTCACAAAGGATGCCATCTATTCCCATAAA---
---------------GATCAGCAGGAT------GATACCAAAAACATG---GTTATGTTT
GTAGCTCGAGTCCTGGTTGGA---GATTTTACTCAAGGATATAGGGAAAGCCTAAACCCT
CCTCCACCACCG------------------TATGACAGCTATGTGGATGTAAGGTTGAAT
CCTTCCATTTTTGTCATCTATGAGAAAGATCAGATT---TACCCACAATACGTGATTGAA
TATACT------------------------------------------------------
------------------------------------------------------------
------------------------------------------------------------
------------------------------------------------------------
------------------------------------------------------------
------------------------------------------GAA---------------
---------CCAGAGAAA---GCCTGTGTGATTAGT------------------------
---
>ENSOCUP00000015374_Ocun/1-2586
------------------------------------------------------------
------------------------------------------------------------
------------------------------------------------------------
------------------------------------------------------------
------------------------------------------------------------
------------------------------------------------------------
------------------------------------------------------------
ATGGCGGACCCCGGGGTGTGCTGCTTCATCACCAAAATCCTGTGCGCCCACGGCGGCCGC
CTGGCGCTGGACGCGCTGCTCCAGGAGATCGGGCTCCCCAAGGCG---CAGCTGTGCCAC
GAGCTGGAGGCGGCCGGCCTCGAGCGCTTCGTGGTGCTGGAGACGGGC------------
---GGCAAGGACGGGGTGTCCTGCTCCGTGGTGGCCACCACTCCC---GTCCGAATCTGC
CGT---------CGCAAGCACTGC---------------GAGAGG---CCCTGCGGGAAG
---CTGCAC---CTGTGCAAGCTCAAC------GTGTTG---GGCCGCTGCCACTACTCG
CAGGCGGAG---CGGAATTTATGCAAG---TATTCGCACGAAGTCCTC---TCCGAAGAG
AACTTCCAGGTCCTGAAAAGC---------------------------------------
---------------------------------------CACGGTCTCTCTGGACTCAAC
CAAGAGGAGCTGGCGGTGCTG------------CTCATCCAGAGCGACCCCTTC------
TTCCTGCCCGAGATT------TGCAAGACTTACAAAGGAGAG---GGGCGCAAGCAGATC
TGCAGTCACCAGCCCCTGTGTGAAAGGCTGCACATCTGTGAGCACTTCACCCGCGGG---
GAATGTCGCTACCTC---AACTGCCTCCGGTCCCACAACCTGATGGACAGAAAGGTGCTG
GCGGCCATGAGAGAG---CACGGGCTGAGCCCCGACGTGGTGCAGAACATCCAGGACATC
---TGCAACAGCAAGCAC------GCCAAGAACAACGCCGCAGGCACCAGA---------
GCTCCTCCCCCGCATCGCAGACCGGCCACCCCTCGAACGGCCGCCCCTCGAGACAGAAGC
ACAAGTAAAGACCGACCCTTTCATGGCAGCAGAGAATTCCTCTCG---TCTGCTTTGGCT
------TCTCCGAGGTCCTGCACATCCAGTCCAGATGGCCCGGGC---CTC---------
------GGGCCTTCCCCGGAGGCTGCGCCGGTA---------GACAAGCTCACGCACAGG
TTCTCAGGCCTGGGCACT------GGCGCT---GGCCCTCTGCCTTCCTCGGGCTCGGCC
ACGCCC---ACTGAGCCCAGAGGACCGATGAAGGTGGGAGGAAGCCAGCGGCTCCCC---
GAGAACGGCTGTGCCGCCGGCGCCCCACTCAGGCCTCCAAGCAGCACG------------
------------------------------------------------------GACTCC
GGCCGGAAGAGC------TCCTCCGTCCAGGAAAGC---ACCAGGAAAGGGAGTGATTCT
GCACCAACCTCTGAAGCTGGAGCCACAGCG---AGTGCGTGCGTCTCGGACCCCCAGGGT
GCCGGGGCCGGAAGTGGGGCCGCAGGCTCCCCGCAGGCCTCT---------------CTC
TCTAACAATGCTCACGGAGGGGCC------------------------------------
---GCATATCCGACTGACGGA---------------------------------------
GCCGGAACCGGTGGGCCA---TTTGGGGATCCCCTAGCCCTAGGAACA------AGCCAA
AGAACGGGTGGCGAT---GACCCCGGAGTGGCGTCG------CTGACT------------
------------------------------------------------------------
------------------------------------------------------------
------------------------------------------------------------
------------------------------------------------------------
------------------------------------------------------------
------------------------------------------------------------
------------------------------------------------------------
------------------------------------------------GACTCGGTGTCT
GCTGTCCCGAGTGCCACATCTCCCAGGCTGAACGACCACGGCTCAGAGGAGATCTGTCTC
GCCCACCTGTACGGC---GGTTGTCAGCGGGAC---------------------------
---GGCAGCTGCAACCGGGTCCACTTCCACCTGCCTTACCGGTGGCAGGTGTTGATTCTA
AACAACTGGGTGGACTTCCAGGACATGGAGAAGATCGAGGAGGCCTATTGCGACCCCAAA
---------AAC---CAGATCATTTCC------------------------ATAGGAAGT
GACAAA---ATCAACTTCCAGAAAATGACT---TGCAATTGTAATCCCATGCGCCGGGTC
AGCACTCCCTCGTCTGTG------ACCGATCCAGACAGTTCTGTCTTCACCACCCAGTGG
ATCTGGTACTGGAGAAGCGAATCGGACAGGTGGATCCCGTATGGAGAAGAG---------
------------------------------------AACCACAAC---------CAGCCA
AGCTCGAATATCGACTCTTCGTACCTGGAGTCTTTGTTT---CAGTCCTGTCGGAGGGGG
---ATTGTGCAGTTTCAGGCGGGTTCTCGAAACTATGAGCTCAGTTTCCCAGGGATG---
---------------ATTCAGACCAACATAGCTTCCAAGACTCAGAAGGGCGTTGCGAGG
AGGCCAGCCTTCGTGTCC------------CTGTGGGAGGTGGAGCAGATG---AAAAGG
ATACTGGACTGT------------------------------CCGCAGGTGCAGAGC---
CAGCCAGAGCCTCCTTCC------TCCTCGAACCTCCCTCAGCCA---GTCGCCGACCCC
------CAGCCCTCGGACGGA---TATCAGCTGTTGGAGCTCAGCACCCACAGTTCAGAA
TATATCGGCATAAGCGAGCATTTTAAAACCTCGATGAAGAATGTCAAGATCGAGAAGATA
AAGAAGATCGAGAATCCCAGGCTCTGGAACACTTTTCAGAGGAAGAAGCTGACGATGCAG
GATAAA------------------GAGGAAAAACTCCTGTTTTACGCGACAGGCCGTGCC
CATGTGGAGTCTATTTGTGCAAACAATTTCGAC---CGGACCTTGCATGGACCT---CAT
GAGACCAAATACGGACAAGGCTACTACTTCACAAAAGACCCCATCTGTGCGCACAAA---
---------------AATTGCCCCTTT------GGTGCCAAAAACACG---GTTATGTTT
GTGGCCCGCGTGCTTACTGGC---AGTTTCGTCGAAGGGAACATGATGTACACCAGCCCT
CCTGTGCCG---------------------TACGACAGCTGTGTGGACACGAGGTCGAAC
CCCTCCGTCTTCGTCGTCTTCCAGAAGGAGCAGATT---TACCCCGCCTACGTGATCGAG
TATAGT------------------------------------------------------
------------------------------------------------------------
------------------------------------------------------------
------------------------------------------------------------
------------------------------------------------------------
------------------------------------------GAA---------------
---------GTAGACAAG---GCGTGCGTGGTCAGT------------------------
---
>ENSECAP00000027123_Ecab/1-3063
------------------------------------------------------------
------------------------------------------------------------
------------------------------------------------------------
------------------------------------------------------------
------------------------------------------------------------
------------------------------------------------------------
------------------------------------------------------------
ATGGCGGACCCGGAGGTGTGCTGCTTCATCACCAAAATCTTGTGCGCCCACGGGGGCCGC
ATGTCCCTGGACGAGCTACTCAAGAAGATCGCGCTCCCCGAGGCG---CAGCTCTGCGAG
GTGCTGGAGGCGGCCGGGCCCGACCGCTTCGTGGTGTTGGAGACCGGC------------
---GGCAAGGCCGGGGTCACCCGATCGGTGGTGGCCACCACTCGA---GCCCGGGTCTGC
CGT---------CGCAAGTTCTGC---------------CAGAGA---TCCTGCGAAAAC
---CTGCAC---CTCTGCAAGCTCAAC------CTGCTG---GACCGGTGCCACTATTCG
CAGTCGGAG---CGGAATTTATGCAAA---TATTCTCATGATGTTCTC---TCAGAAGAG
AACTTCAGAATCCTGAAAAAT---------------------------------------
---------------------------------------CATGAGCTCTCTGGACTCAAC
AAAGAGGAATTAGCAGTGCTC------------CTCCTCCAAAGTGACCCCTTT------
TTTATGCCTGAGATA------TGCAAAAATTATAAAGGAGAG---GGGCGAAGACAGATT
TGCAACCAGCAGCCACCGTGTGAGAGGCTCCACATCTGTGAACACTTTACCCGAGGG---
AATTGCAGTTATGCC---AACTGTCTCAGGTCCCATAACCTGATGGACAGAAAGGTGCTG
GCAATCATGAGGGAA---CACGGACTGAGCCAGGCCGTGGTCCAGAACATTCAGGACATC
---TGTAACAACAAGCAT------GGCCGAAAGAAAGCCCCTGGGTTAAGA---------
GCTCCTTCCTCACATCGC---------------AGAGATGCGCCATATAGAGGTAGAAGC
AAGAGTAGAGACCGATTCTTTCATGGCAGTCTAGAAATTCTTCCA---TCTGCCTCAGCT
TCT---ACTGAGAGGTCCTGCACACCCAGTCCAGACCAAATCAGC---GGC---------
------AAGGCTCCCCTGGATGATGTACCTGTG---------AAGGATCTCACCCACAAG
TTCATGCATTTGGGGAGT------CAGGAT---TGCCTGCAGCCAGCCTTCGTCTCGCTT
AAGCCT---TCCAATCTTGGAGGAACAGGTCAAGTGGGAGGAAACCAGAGGTTTGCA---
GAGAATGGGAGTCCAGAGCGTCTCTTTCGCGGGAATCATGGCAGCAGTTACCGCACTTCT
GATTCAACACCAGGTTCCATCTGGAAGGGCCCCACATCCCAGCTGATTAACAAAGCTGCC
AGTGCAGAGATTTTGTTTCCTCAGAATCAAGCTGCC---TCCTGCTCTCCTCTTGGTTCT
CCACAAATACCAAAAATCATAACCACCAGAAAGAGCACGGGCATGTTTTCTTTG------
------GACGACGAGGGCAGAAGTGGGAGTCAAGATGTCCAG---CGTTTTCCGCTTTTT
AATAATAATGTTGATGGAATGGCCACAGAT---GTAACTTCCACAAGATCTTTC------
---AATTACAAAACCACAACC---AGTAGACAGAGGGAAAAATCGTTACCCAGGAAT---
CAGGACACTGGAGCTACT---CACAGTAATCTCCAGATCACTGGCAAA------------
ATTACAGACAGT------GATATTTCAGCATTATTT---GTTAACGATAAACACGGAGAG
AAGAGATTTGGGGCTGGTAAATCTTACCATAACACGCCAAATGGCTCTAGTAAAGTTACA
GATGAAGCTACTGAGGTA------GCTAGAACCGGTGCC------ACCAGTTTTGGCTTA
CCATCGGCAGTCAGAGGG------GATAAGGACATGTTATGCTCTGGAAGTCAGAATCTG
AGAACCCAGGTCCTGCCCACACCTGGGAAGACTACTGCCCCTGTG---CAAGTCAGCACT
CTGGCCAAGGGGTCACCTTCTACACCTTCTTCAAGCAACAGAGCTGCAGCCTATGGGACC
CATGGTCAG---------------------------------------------------
---------------------------AACTCTGCCCAAATCTCTGTTACCCCTGCTAAT
GAACTTTCAAGAAGG---------------ACCCCAGGCTCTGCACTGAATTCCATATCT
GACGTTGCGAATACCACATCTTCCAGGATGGATGATCATGACTCAAAGGAAATTTGTCTT
GACAATCTGTATAAG---GGTTGTCAACGT------------------------------
---AAAAGATGCAACAATGTTCACTTCCACCTGCCCTACCGGTGGCAGATGTCAATTGCA
AACACCTGGACAGACCTCCAGCCCATGGAGAATATTGAGAAGGCCTACTGTGACCCCAAA
---------ATC---ATCTTCATTTCT------------------------ATTGGAAAT
CATAGA---GTCAATTTCCAGAAAATGACT---TGTGATTTTAATCCCATCCGACGTATC
TCCACGCCTTCATCTGTC------ATGATGCCAGCCAACTGTGTCTTCGCCACAAAATGG
ATTTGGTACTGGAGGAATGAATCTGACAAATGGGTTCAATACGGGGAGAAG---------
------------------------------------ACAGACAAT---------CAGGAA
AGTTCGAGCATCGACTCTTCATACCTGGAGTCTTTCTTT---CTCTGCTGTCCCAGAGGA
---GTGGTGCCGTTTCAGGCGGGTTCACGGAACTACGAGCTGAGTTTCCAAGGGATG---
---------------ATTCAGACAAACACAGCTTCCAAGACCCAAAAGGATGTTGTCAGA
AGGCCGGCGTTTGTCTCT------------CACCGGGATGTGGAGCGGATT---AAAAGT
GGGCTAGACCAC------------------------------CAACTGGCGCAGACC---
CGATCAGAGTCTTTAACC------TCAACATCTCTTCATCAGTCG---GACATGGGTTTC
------CCACCCTTGAATGGA---TATGAGTTGTTTGAGATTCATAACCAGTATCCAGAA
TATGCCAAAATAAGTGAGCTTTTTAAAGCTTCCATGAAAAATTTCAAGATTGAAAAGATA
AAGAAGATTCAGAATACAAAGCTCTGGAATACTTTTGAAAGGAAAAAAATGAAGATGAAT
AGA---------------------AATGAAGAAATCCTGTTTTGTGCAACCGGCCGTGCG
TACGTGGAGTCTATCTGTGCGAATAACTTTGAC---TGGATCTTACATGGAGCT---CAT
GAAACCAAATATGGACAAGGAAATTACTTCACGAAAGATGCCATCATTTCCCATAAA---
---------------AGTTGCCCAGGT------GATCCCAAAGACATC---GTTATGTTT
GCAGCCCGCGTTCTGGTTGGA---GATTTTATTGAAGGAAACATGAGTTACACGAGCCCT
CCTCCACCG---------------------TATCATAGCTGTGTGGACACAAGTTGTAAT
CCTTCTGTTTTTGTTATCTTCCAGAAAGATCAGATT---TATCCAGAATATGTGATTGAA
TATACC------------------------------------------------------
------------------------------------------------------------
------------------------------------------------------------
------------------------------------------------------------
------------------------------------------------------------
------------------------------------------GAA---------------
---------ACAGACAAA---CCCTGCGTGATTAGT------------------------
---
>ENSCJAP00000024102_Cjac/1-3066
------------------------------------------------------------
------------------------------------------------------------
------------------------------------------------------------
------------------------------------------------------------
------------------------------------------------------------
------------------------------------------------------------
------------------------------------------------------------
ATGGCGGATCCGGAGGTGTGCTGCTTCATCACCAAAATCCTGTGCGCCCACAGCGGCCGC
ATGGCCATGGACGCTCTGCTCCAGGAGATCAAGCTGTCGGAGGCG---CAGCTCTGTGAG
GTGCTGCAGGTGGCCGGGCCCGACCGCTTCGTGGTGTTGGAGACCGGC------------
---GGCGTGGCCGGGGTCACCCGATCGGTGGTGGCCACCACTCGA---GCCCGGGTCTGC
CGT---------CGCAAGTACTGC---------------CGGAGT---CCCTGTGATAAC
---CTGCAT---CTCTGCAAGCTCAAC------TTGCTG---GGGCGGTGCAACTATTCG
CAGTCGGAT---CGGAATTTATGCAAA---TATTCTCATGAGGTCCTC---TCAGAAGAT
AACTTCAGAGTCCTGAAAATT---------------------------------------
---------------------------------------CATGAACTTTCTGGACTTAAC
CAAGAGGAATTAAAAGTGCTT------------CTCGTCCAAAGTGATCCTTTT------
TTTATGCCTGAGATA------TGCAAAAGCTATAAGGGAGAG---GGTCGACAGCAGATT
TGTAGCCAGGAGCCACCGTGTGCAAGACTCCACATCTGTGACCACTTCACTCGAGGA---
AACTGTCGTTTTCCC---AACTGCCTCCGGTCCCATAACCTGATGGACAGAAAGGTGCTG
GCCATCATGAGGGAG---CATGGGCTGAGCCCCGACGTGGTCCAGAACATCCAGGACATC
---TGCAACAGCAAGCAC------ATGCAGAAGAACGCCATGGGGCCCAGA---------
GCTCCTGCA---CATCGT---------------GGAAACTTGGCACATAGGGCTAGAAGC
AAAAGTAGAGATCGGTTCCTTCAGGGCAGCCAAGAATTTCTTGCA---TCTGCTTCAGCA
TCA---GCTCAGAGGACCTGCACGCCCAGTCCAGATCAGATCGGC---CAC---------
------AGGGCTTCCCTGGAGGATGTGCCTGTA---------GACGATCTCACCTACAAG
TTCGCCTATCTGGGGAGT------CAGGCT---CACACACGGCTTCCCTCTGGCTCGTCC
AAGGCT---ACCGATCTTGGAGGAACAAGTCAGGCTGGGGCAAGCCGGGGGTTTTCA---
GAGAATGGCAGTCTACATGACATCTTGTATGGGAATCCAGGCGACACTTACCTTGCTTCG
GATTCAACACCAGCCTCCAAGTGGAAGGGCCCCACATCCTGGACGAATGACAAGGGCACT
GGGAGAGAGTCTATGTTTTCTCCCACGCTACCTGCC---GCCTGCTCTTCTCTGGGCTGT
CTGCAAACACCTGAAGCTGTGACCACCAGAAAGGGCGCAGGCTTGCTTTCCTCAGACTAC
AGA---AACATCAATGGCAAAAGTGGGACTCAGGACATGCAG---CCTGGCCCTCTTTTT
AATAATAATGCCGATGGAGTGGCCACAGAT---ATAACTTCCACAAGATCCTTA------
---AATTATAAAAGCACAAAC---AGCGGTCAGAGAGAAATATCATCCCCTAGGAAT---
CAGGACGCTGGACCTGCG---TCCCGAGATCTCCAGGCTACTGGCAGA------------
ATCACAGGTGGCACT---GACCCAAGAGTGGCACTT---GTTAATGGTAAATACAGAGGG
AAGACACTTTGGGCTAGTACCTTTGTCCACGATGCACTGACTGGCTCTAGTAAAGTTGCA
GATGAAACTATTGATGTA------GGAAAAACGGGTGCC------ACGGGTTTTGGCTTA
ACAATGGCAGTCATGGGG------GAAAAAGAT---ATGTTACATGGAAGTCAGAGTCTG
AGAAGCCTGGTCCCCGCCACACTTGGGGAAACCGCTGTCCCTGCA---CAGGTCAGCACT
CTGCCTCAG---TCACCTGCTACACTTTCCTCAAGCAACAGAGCTGCAGTCTGGGGGTCC
CAGGGACAG---------------------------------------------------
---------------------------AAC---ACCCAGGTTCCTGTTTCCTCTGCCAGT
GAGCTC---ACAAGG------------AGGATGACAGGCTCTGTTCAGTATTCTTTATCT
GATGTCACAAGTACCACATCTTCTAGGGTGGATGATCATGGCTCAAAGGAAATTTGTCTT
GACCATCTATATAAA---GGTTGTCCACTTAAT---------------------------
---GGGAGCTGTACCAGAGTCCACTTCCATCTGCCTTACCGGTGGCAGATGCTTATTTCA
AGAACCTGGACGGACTTCCAGTTCATGGAGAAGATCGAGGAGGCCTACTGTGACCCCCAA
---------ATC---CACCTCTGTTCT------------------------GTAGGAAGT
TATACA---ATCAATTTTCGGGAAATGACT---TGTGGTTCCAATCCCATCCAACGCCTC
TCCACTCCTTCTTCTGTC------ACGAAGCCAGGCAATCCTGTTTTCACCACCAAATGG
ATATGGTATTGGAAGAATGAATCTGGCAGATGGATTCAGTATGGAGAAGAG---------
------------------------------------AAAGACAAT---------CAGAAA
AGTTCAAGCATCGACTCTTCATACCTGGAGGCTTTCTAT---CAGTCTTGTCCGAGGGGA
---GTTGTGCCATTTCAGGCGGGCTCACGGAACTATGAGCTGAGTTTCCAAGGGATG---
---------------GTTCAGACAAACGTAGCTTCCAAAACTCAAAAGGATGTCATCAGA
AGACCAAAATTTGTGTCT------------CTGTGGGATGTGGAACAGATG---AAAAGA
AGACCAGACCAT------------------------------CAGCCAGCACAGACC---
TCGTCAACGCCTATAACT------GCCACCTTTCTTCCTCAGCAG---GACCTTTGCTTC
------CTATCCTCAAAAAAA---TATAAGGTGTCAGAGATCAATCACCTACATCCAGAA
TATGTCAAAGTAAGTGAGTATTTTAAAGCTTCCATGAAAAATTTCAAGATTGAAAAGATA
AAGAAGATCCAGAACCCAGAGCTCCTGGATTGTTTTACACGGAAGAAGTTGCAGATG---
AAGGTA------------------GAAGAAAACCTCCTATTTTATGCGACAAAACGTGCC
TATGTGGACTCTATCTGTGCGAATAATTTTGAC---TGGACCCTACATGAAACT---CAT
GCAACCACATATGGAAAAGGAAGTTACTTTGCAAAAGATGCCATCTATTCCCACAAA---
---------------AATTGCCCATAT------GATGCCAAAAACATC---GTTATGTTT
GTAGCCCGAGTCCTGGTTGGA---AATTTTACTGAAGGAAATATGACGTACACGAGCCCT
CCTCCCCTG---------------------TTCAACAGCTGTGTGGATACTAGGTTGAAT
CCCTCCGTTTTTGTCATCTTTCACAAAGATCAGATT---TACCCACAATATGTGATTGAA
TATACT------------------------------------------------------
------------------------------------------------------------
------------------------------------------------------------
------------------------------------------------------------
------------------------------------------------------------
------------------------------------------GAA---------------
---------ACAGACAAA---CCCTGCGTGATTAGT------------------------
---
>ENSMMUP00000008624_Mmul/1-2709
------------------------------------------------------------
------------------------------------------------------------
------------------------------------------------------------
------------------------------------------------------------
------------------------------------------------------------
------------------------------------------------------------
------------------------------------------------------------
ATGGCGGACCCGGAGGTGTGCTGCTTCATCACCAAAATCCTGTGCGCCCACGGGGGCCGC
ATGGCCCTGGACGCTTTGCTCGAGGAGATCGCGCTGTCTGAGCCG---CAGCTCTGTGAG
GTGCTGCAGGTAGCCGGGCCCGACCGCTTTGTGGTGTTGGAAACCAGC------------
---GGCGAGGCCGGGATCACCCGATCGGTGGTGGCCACCACTCGA---GCCCGGGTCTGC
CGT---------CGCAAGTACTGC---------------CAGAGA---CCCTGCGATAAC
---CTGCAT---CTCTGCAAGCTCAAC------TTGCTG---GGCCGGTGCAACTATTCT
CAGTCGGAG---CGGAACTTATGCAAA---TATTCTCATGAGGTTCTC---TCGGAAGAG
AACTTCAGAGTCCTGAAAAAT---------------------------------------
---------------------------------------CACGAACTCTCTGGACTTAAC
AAAGAGGAATTAGCAGTGCTC------------CTCCTCCAAAGTGATCCTTTT------
TTTATGCCTGAGATA------TGCAAAAATTATAAGGGAGAG---GGTCGGCAGCAGATT
TGTAACCAGCAGCCACCGTGTTCAAGACTCCACATCTGTGACCACTTCACCCGAGGC---
AACTGTCGTTTTCCC---AACTGCCTCCGGTCCCATAACCTGATGGACAGAAAGGTGCTG
GCCATCATGAGGGAG---CACGGGCTGAACCCCGACGTGGTGCAGAATATCCAGGACATC
---TGCAACAGCAAGCAT------ATGCAGAAGAATCCCCCGGGACCCAGA---------
GCTCCTTCTTCACATCGT---------------AGAAACATGGCGTATAGGGCTAGAAGC
AAAAGCCGAGATCGGTTCTTTCAGGGCAGCCAAGAATTTCTTGCG---TCTGCTTCAGCG
TCT---GCTGAGAGGTCCTGCACGCCTAGTCCAGATCCGAGCAGC---CAC---------
------AGGGCTTCCCTGGAGGACACGCCTGTG---------GATGATCTCACCCACAAG
TTCACGTATCTGGGGAGT------CAGGAT---CGCGCTCGGCCTCCCTCAGGCTCGTCC
AAGGCT---ACCGATCTCGGAGGAACAAGTCAGGCCGGAGCAAGCCGGAGGTTTTTC---
GAGAACGGCAGTCAAGAGGACCTCTTGCATGGAAATCCAGGCAACACTTACCTTGCTTCC
AATTCAACACCAGCCCCCAAGTGGAAGAGCCCCACATCCTGGACGAACGACCAAGGCGCC
AGGAGAAAGACCGTATTTCCTCCCACGCTGCCTGCC---GCCCTCTCTTCTCTTGGCTCT
CTGCAAACACCTGAAGCTGTGACCACCAGAAAGGGCGCAGGCTTGCTTTCCTCAGACTAC
AGG---AACATCAATGGCAAAAGTGGAACTCAGGACGTCCAG---CCTGGCCCTCTTTTT
AATAATAATGCTGATGGAGTGGCCACAGAT---ACAACTTCTACCAGATCCTTA------
---AATTACAAAAGCACAAGC---AGCAGTCAGAGAGAAATATCAACACCTAGGACT---
CAGGATGCTGGACCTGCT---TCCCGAGATGTTCAGGCCACTGGCAGA------------
ATCACAGATGATGCT---GGCCCAAGAGTGGCACTT------------------------
------------------------------------------------------------
------------------------------------------------------------
------------------------------------------------------------
------------------------------------------------------------
------------------------------------------------------------
------------------------------------------------------------
------------------------------------------------------------
------------------------------------------GTTAATGATTCTTTATCT
GATGTCACAAGTACCACATCTTCTAGGGTGGATGATCATGGCTCAAAGGAAATTTGTCTT
GACCATCTGTATAAG---GGTTGTCCGTTTAAT---------------------------
---GGTAGCTGCAGCAAAGTCCACTTCCATCTGCCTTACCGGTGGCAGATGTTTATTGGT
GAAACCTGGACGGACTTCAAGCCCATGGAGATGATCGAGGAAGCCTACTCTGACCCCAGA
---------ATC---CACGTCTGTTCT------------------------GTAGGAAGT
TATACA---ATCAATTTTCGGGAAATGAGT---TGTGATTTCATTCCTATCCGACGCCTT
TCCACTCCTTCTTCTGTC------ACCAAGCCAGCCAATTCTGTCTTCACCACCAAATGG
ATTTGGTATTGGAAGAATGAATCTGGCACATGGATTCAGTATGGAGAAGAG---------
------------------------------------AAAGACAAT---------CAGAAA
AGTTCAAACATCGACTCTTTATACCTGGAGTCTCTCTAT---CAATCCTGTCCGAGGGGA
---GTTGTGCAATTTCAGGCGGGCTCACGGAACTATGAGCTGAGTTTCCAAGGGATG---
---------------ATTCAGACAAACAAAGCTTCCAAAACTCAAAAGGATGTCATCAGA
AGACCAAAATTTGTGTCT------------CAGTGGGATGTGCAGCAGATG---AAGAGA
GGGCCAGACCGT------------------------------CAGCCAGCACAGACC---
TCGTCAGTGTCTTTAACT------GCGACCTTTCTTCCTCAGGAG---GACCTTTGCTTC
------CTATCCTCAAATAAA---TACAAGTTATCAGAGATCCATCATCTACATCCAGAA
TATGTCAAAGTAAGTGAGCATTTTAAAGCTTCCATGAAGAATTTCAAGATTGAAAAGATA
AAGAAGATCGAGAACCTAGAGCTCCTGGATAAATTTACACGGAAGAAATCGCAGATGAAG
GAA---------------------GAAGGAAGCCTCCTATTTTATGCGACAAGTCGTGCC
TACGTGGAATCTATCTGTGCGAATAATTTTGAC---TGGACCCTGCATGAAACT---CAT
GAAACCAAATATGGAAAAGGAAGTTACTTTGCAAAAGATGCCATCTATTCCCACAAA---
---------------AATTGCCCATAT------GATGCCAAAAACATC---GTTATGTTT
GTAGCCCGAGTTCTGGTTGGA---AATTTTATTGAAGGAAATGTGTCGTACATGAGCCCT
CCTCAGCCA---------------------TACAACAGCTTTGTGGATACCAGGTTGAAT
CCCTCCGTTTTTGTCATCTTTGAGAAAGATCAGATT---TACCCACAATATGTGATTGAA
TATACT------------------------------------------------------
------------------------------------------------------------
------------------------------------------------------------
------------------------------------------------------------
------------------------------------------------------------
------------------------------------------GAT---------------
---------GCAGACAAA---GCCTGCGTGATTAGT------------------------
---
>ENSMODP00000017214_Mdom/1-2463
------------------------------------------------------------
------------------------------------------------------------
------------------------------------------------------------
------------------------------------------------------------
------------------------------------------------------------
------------------------------------------------------------
------------------------------------------------------------
ATGGCGGACCCGACCGTGTGCGACTTCCTCACGAGGATCCTGTGCGCCCATGGGGGCCGA
ATGGAGCTCCGAGAGCTGCTCGGCCACATCGAGCTGTCCGAGACG---CAGGTCGTCGAG
GTGCTGAGCGAAGCGGGCCCCGAACGCTTCATGCTCCTGGATCAGGGC------------
---------CCCGGCACCTGCCCGGTAGTGCTGGCTACCACCTCT---GTGCGAGTGTGC
AGG---------CGCAAGGTCTGC---------------GAGGGC---CAATGTGAGGCC
---CTGCAC---CTCTGCAAGCTGAAC------CTGTTG---------------------
------------------------------------------------------------
---GACAGAATCCTGAAAAAG---------------------------------------
---------------------------------------CATTCACTTTTTACACTCTCC
AAAAAAGAGCTGGGTGTTCTT------------CTTCTCCAGAGTGACCCCTTT------
TTCCTGCCTGATATA------TGCAAACACTACAAAGGAGAA---AATAGGAGTGACTCT
TGCAGTAAGAAGACAGAATGCCAGAGACTCCACATCTGTGAACACTTCACTCAAGGA---
AAATGTGGCTTTGAA---CACTGCAATCGGTCTCATAACTTGATGGATACAAAGGCCTTG
GAACTTCTCAGAGAA---CATGGGCTAACTGACTCAATAATTATGAATATCCAGGATATT
---TATAATCAGAAGCATGCCAAAAATAAAAAGTTTCTTTCCGGGAGAAAA---------
GGCCAGTCAAACCAAAGA------------------------AAAAGAGAAAGTAGAAGC
CAAAGTAGAAATCGATATTTTTTTGAGACGCAGGAATTGGCTCCA---TCACCTTCTGCC
TTG---GTCGGAACTTCGCACATACCAGGACCAGATAAAACAACC---------------
------CCAGCACCATTGCCATCCTTTGAAGGC---------AAAGCGAAAGAGAGCAGA
ACCACTACTTTAAGT---------AAAGAT---TGTGCTCAGTCAGTATCAGTATCTCCT
AAGACT---TCCAAAACCCAAGAAGGTTGTCAAGCTGGCACAAATTCAAACGTTTCA---
GTGACTAGCCATCGAGAAAGCCGCTTTGGGAACCAAGATGGTACCCAGCTTGCTGCCTCC
ACCTCTCCACCATTTTCAACGGACAAAGGCTCCACCCCTGTAAGGAGTAGTAGAGTTGAG
AGAAAAATAAATATGTTC---------------------TTTGGGAGTGAAGATGATTCC
TTCTCTGGTCCAGATCTCATAACCACTAGCAAAAGTGGAGTAATGCCTTCCCACAACTGT
GCA---AATGCAGGAGATGACTTTGGAAATCAGAAAGCCTAT---TCTTCACCTGGTCTC
CCCAAAACCGTTCATGTGCAGGGCAAAGGC---AGCAATCCTGTAGTGTTTTCC------
---AAATATAAACAAACAGCT---AATGGAAAGAAAGAGGACTCCTCATGTAAGAGTAAG
GACAATCAGTCCACGTTGGCGAATCCCCAAATGGCTAAGACAGCAACATCAATAGGGAAA
TTAGCAACTCCAATCCCAAATCACAGTGTTGCTAAT---GTCAGTTCTACTGTGAGATCA
AGAACATTCTGG------------------------------------------------
------------------------------------------------------------
------------------------------------------------------------
------------------------------------------------------------
------------------------------------------------------------
------------------------------------------------------------
------------------------------------------------------------
------------------------------------------------------------
------------------AATACACATGAGCAGCAACACAACCTGAACAAACTTGCTGAT
GAATCACTA---------GCCTGTCAAACTGAT------------------------GCC
CTGAATCTGAACTCTAATATTCATTTTCATCTACCCTACCGATGGCAGCTGCGCATTGCC
AATAATTGGAAAGACTTTAAGGACATGGAGGATATTGAGAAGGCTTATTGCGACCCAAAT
---------------------------------------------------ATCTCTCAT
CATAGC---ATCGACTTCCAAAAAATGACA---TTTGGTTATTTTTCTGTTCGACGTCTC
TCTACTCCTTCAACTATC---------CAAAAACCTGATTATGCCCTGAGCACTGAGTGG
CTCTGGTATTGGAAGGATGAATTGGACCAGTGGATTGAATATGGAAAAGAG---------
------------------------------------------------------------
------------------------GTGTGTGTTCATTTC---CTTCCTGATAATACTGGA
------------------------------------------AAACCCAGAAAAATG---
---------------ATCCAGACAAACATATTATATCACACTAAACGGGAAGTACGAAGG
CGGCCTAAATTTGTGAAT---------------------------ATATTA---------
------------------------------------------GAAGCCTCAGTTCCTTTA
ACTGTTGTTCCACTATCTTGCCAGAATGCTTTTCTAATCGGCTTTTTTTTCCTTTTTTTT
------------------------TTTAAGTTGTTGGAGGTCAGCAGAATGTCCAATGAA
TATGTTGTCATCGACTTCCGCTTTAAATCGACTATGAAAAATTTTGAAATTCAGAAGATA
ATGAGGAACCAAAACCCATCGCTCTGGAATAAATTTCAGCGGTTT---------------
------------------------GTAGAAAAGATACTATTTCATGCGACGGACCAGACC
AGGATAACTTCAATTTGCACTTTCAGTTTTGAC---TACAGTTACCAGTCACTT---CAT
GAAGCAAAATATGGGAAAGGTATTTACTTTGCAAAAGAAGCCAGCTCTTCCCACAAC---
---------------AATCATAAAAGC------AGTGCCAAAAAGAAG---ATTATGTTT
GTCGCCCAAGTCTTGGTTGGA---ATAATGGCTGAAGGAAAAGAGACTCAC---CGTCCT
CCGGAGCTT---------------------------ACCATTGTGGACAATATAAACAAT
CCCTCCATTTTTGTCATTTTTGATTCGCATCAGGTT---TACCCAGAGTATGTCATTGAA
TACACC------------------------------------------------------
------------------------------------------------------------
------------------------------------------------------------
------------------------------------------------------------
------------------------------------------------------------
------------------------------------------GAT---------------
---------ATTGATAAA---GCCTGTAGCATTAGT------------------------
---
>ENSMMSP00000003291_Mmos/1-2685
------------------------------------------------------------
------------------------------------------------------------
------------------------------------------------------------
------------------------------------------------------------
------------------------------------------------------------
------------------------------------------------------------
------------------------------------------------------------
ATGGCGGACCCCGGGGTGTGCAGCTTCATCACCAAGATCCTGTGCGCCCACGGGGGGCGC
ATGGCCCTGGAAGCGCTGCTCCGCGAGATGCAGCTCTCCGAGGCG---CAGCTCTGCGAG
GTGCTGAAGGAGGCCGGGCCCGACCGCTTCGTGGTGTTGGAGATGGGC------------
---GGAAAGGAAGGGGTCACCCGGTCCGTGGTAGCCACCACTCGA---GCTCGGGTCTGC
CGT---------CGCAAGTACTGC---------------AACAAA---CCCTGCGGGAAC
---CTGCAC---CTCTGCAAGCTCAAC------CTGCTG---GGCCGGTGCCACTATTCG
CAGTCGGAG---CGGAATTTATGCAAA---TATTCTCACGAGGTTCTC---TCAGAAGAT
AACTTCAGGGTCCTGACAAAC---------------------------------------
---------------------------------------CATGGGCTCTCTGGACTGAAC
CAAGAGGAATTAGCTGTGCTC------------CTCCTCCAAAGTGACCCTTTT------
TTTATGCCCGAGATA------TGCAAGAATTATAAGGGCGAG---GGTGGAAGACAGATT
TGCAACCAGCAGCCCCCATGTGAAAGACTCCATGTCTGTGAACATTTTACCCGAGGG---
AACTGTGGTTATGCC---AACTGCTTCCGGTCCCATAACCTGATGGACAGAAAGGTGCTG
GCCGTCATGAGGGAA---CACGGGCTGAGCTCAAGTGTGGTACAGAATATCCAGGACATC
---TGCAATAGCAGGCAC------CGCCGGAAGAAGCCCTCAGCTTGGAGA---------
GCTCCTCCTCCCCATCGT---------------AGAGACCCGGCATGCAGAGGCCGGAGT
AGGAGCAGAGACCGG---------GGCAGCGAGGAATTTCTTCCA---GCAGCTTCAGCT
CCT---GCCCAGAGGTCCTGCCCACCCAGCCCAGAGCCTGCTGGCCACCGC---------
------GGCTCTGTCCCGAGGGATGGGCCTGTC---------GAGGATCTTGCCCACAAA
TTCTCGCATCTGGGAAGC------CAGGAG---AGCCCCCTGCCTGCCTCCGTCCCATCT
GCGGCT---GCCAGTCTTGGAGGAACCGGTCAAGGGGAAGGAAGCCAGAGGCTTGCA---
GAGAACGGCAGTGCAAAGGATCTTTTCTATGGGAATCATAGCCATGCTCCCTTCACTTTT
GATTTGAAACCAGCCTTCAAATGGAAGGGCCCTGCACCCTGGAAGAATGATCAGGACGCC
AGTAAAAAGAGTTGGATTTCCTCTAGTCCAGCCTTC------------TCTCCTGTTTCA
CCGCAAACACCTGAAACCGTCGCCACCAGGAAGAGCAGCGCTGTCCTTTCCTCGGACCAC
GTG---AACGCGGAGCGCAGGAGTGGGAATCAAGAGGGCCAG---CATTTCCCGCTTTTT
GATTATAAGGCTGACAGCATGGCCGTCGAT---ACCACTTTCCCGAGACTGGCG------
---AATTACCAAACCCCAAGC---AGTAGACAGAGAGAAAAATCGTTACCTAGGAAT---
CCAGACACCGGAACACCT---CGAACTCATCTGCCCACCGCTGGCAAG------------
ATGACTGGG---------GATGGAGCCGCGGCCTTT------------------------
------------------------------------------------------------
------------------------------------------------------------
------------------------------------------------------------
------------------------------------------------------------
------------------------------------------------------------
------------------------------------------------------------
------------------------------------------------------------
------------------------------------------GTTAACGATTCTGTACCT
GACGTTACCAGTACCATATCTTCCACGATGAATGAACACAGCTCAAACGAAATTTGTCTT
GACCATCTGTACAAG---AGTTGTCAACTT------------------------------
---AAGAGCTGCAACAAAGTTCATTTCCACCTGCCCTACCGCTGGCAGATGTTACTTGCA
AACAGCTGGGTGGACCTTCCGTTCATGGAGGACATTGAGAAGGCCTTTTGTGACCCCAAA
---------AAC---TGCAGCATTTCT------------------------GTTGCCAAT
TATAGC---ATCAATTTCCAGAAAATGATT---TGTGATTTTAATCCCGTCCGACGTATC
TCCACACCTTCATCTGTC------ACAAAGCCGGCCAGTTCTCTCTTTACCACAAAATGG
ATTTGGTACTGGAGGAGTGGAACTGACAAATGGGTTCCATATGGGGAGAAG---------
------------------------------------AAAGACAAT---------GAGCAA
ATTGCAAACATTGACTCTTCATACCTGGAGTCTCTTTTT---CTATCCTGTCCAAGGGGC
---ATTGTGCCGTTTCAGGCGGGTTCACGAAACTACGAGCTGAGTTTCCAAGGGATG---
---------------ATTCAGACAAACGTAGCTTCCAAGACCCAAAAGGATGTCATTAGA
AGGCCGACGTTTGTGTCT------------TACTGGGATGTGGGACAGGCG---AAACGG
AGACAAGACCAT------------------------------CATCAGGGGCAGACC---
TCGTTAGAACCTTTCATC------AAGATCTATCTTCCCCAACCG---GACACGAGCGTC
------TCAGTCTCGAATGGC---TTTGAGTTGCTTGAAATCCCTAACAATACTCCAGAA
TACGCTGAAGTAAGTGACCATTTTAAAGCTTCCATGAAACATTTCAAGATTGAAAAGATA
AAGAAGGTCCAGAACCCGAAGCTCTTGAAGGCTTTTAAAAGCAAGAAAAAGGAGATGAAG
AGA---------------------GAGGAGCAAATTCTATTTTGTGCAACAAGACGCAGC
AACGTGGCATCTATCTGTGAGAATAATTTTGAC---TGGCTCTTACATGGAAGC---CTT
GACACCAAATATGGAAAAGGAAACTACTTCACAAAAGATGCCATTAGTTCCCATAAA---
---------------AATTGCCAGTTT------GATTCCAAAAACATC---GTTATGTTT
GTAGCCCGAGTCCTGGTTGGA---AATTTCATTGAAGGCCATATGAGTTACCTGAGTCCC
CCTCTGCGG---------------------TATGACAGCTGTGTGGATACAAGATTGAAT
CCCTCTGTTTTTGTCATCTTTCAGAAAGATCAGATT---TACCCAGAATATGTGATTGAA
TATACC------------------------------------------------------
------------------------------------------------------------
------------------------------------------------------------
------------------------------------------------------------
------------------------------------------------------------
------------------------------------------GAA---------------
---------CCAGAGAAA---CCCTGCGTGATTAGT------------------------
---
>ENSMUSP00000110550_Mmus/1-2988
------------------------------------------------------------
------------------------------------------------------------
------------------------------------------------------------
------------------------------------------------------------
------------------------------------------------------------
------------------------------------------------------------
------------------------------------------------------------
ATGACGGATCCCGAGGTATTCTGTTTCATCACCAAGATCCTGTGCGCTCACGGGGGCCGC
ATGACCCTGGAGGAACTGCTGGGTGAGATCAGCCTCCCCGAAGCG---CAACTCTACGAG
CTGCTGAAGGCAGCAGGGCCCGATCGCTTTGTGCTATTGGAGACTGGA------------
---GACCAGGCCGGGATCACTCGGTCGGTGGTGGCTACTACTCGA---GCCCGCGTCTGC
CGT---------CGCAAGTACTGC---------------CAGAGA---CCCTGCGACAGC
---CTGCAC---CTTTGCAAGCTTAAT------CTGCTC---GGCCGGTGCCACTATGCA
CAGTCCCAG---CGGAACCTCTGCAAA---TATTCTCACGATGTTCTC---TCGGAACAG
AACTTCCAGGTCCTGAAGAAT---------------------------------------
---------------------------------------CATGAGCTCTCCGGGCTTAAC
CAAGAGGAGCTGGCGGTCCTC------------CTGGTCCAAAGCGACCCTTTC------
TTCATGCCTGAGATA------TGCAAGAGTTACAAAGGAGAG---GGCCGCAAACAGATC
TGCGGGCAGCCGCAGCCCTGCGAGAGACTCCACATCTGTGAGCACTTCACCCGGGGC---
AACTGCAGTTACCTC---AACTGTCTCAGGTCTCATAACCTGATGGACAGGAAGGTGTTG
GCCATCATGAGGGAG---CATGGGCTGAGTTCTGATGTGGTCCAGAACATCCAGGATATC
---TGCAACAACAAACAC------ACTCGGAGGAACCCCCCTAGCATGAGA---------
GCTCCCCACCCACATCGC---------------AGAGGCGGGGCACACAGGGACAGAAGC
AAAAGCAGAGACCGCTTCCATCACAACAGTCTAGAGGTTCTCTCA---ACGGTCTCACCT
CTG---------GGATCTGGTCCCCCTAGCCCAGATGTCACCGGC---TGT---------
------AAGGATCCCCTGGAGGATGTGTCTGCA------------GATGTCACCCAGAAG
TTCAAGTACCTGGGGACT------CAGGAC---CGTGCACAGCTTTCCTCCGTCTCATCT
AAGGCC---GCTGGTGTCCGAGGACCCAGTCAAATGAGAGCAAGCCAGGAGTTTTTG---
GAGGATGGGGATCCAGATGGCTTGTTTTCTAGGAATCGTTCTGATTCG------------
------------------------------------------------------------
------------------TCCACAAGTCGAACCTCTGCTGCTGGCTTTCCTCTCGTTGCG
GCACAAAGAAATGAAGCTGGGGCCATGAAA------ATGGGCATGCCTTCAGGACACCAC
GTC---GAGGTCAAGGGCAAGAACGAG------GACATTGAT---CGCGTCCCGTTTTTA
AATAGTTATATTGATGGGGTAACAATGGAAGAAGCAACAGTCTCAGGAATTCTA------
---GGTAAAAGGGCCACAGAC---AACGGTCTGGAAGAAATGATACTATCTAGCAACCAT
CAGAAGAGTGTGGCTAAG---ACCCAGGATCCCCAGACCGCTGGCAGA------------
ATCACTGACAGT------GGCCAAGACACGGCATTC---CTGCATAGTAAATATGAAGAA
AACCCAGCGTGGCCAGGTACATCTACCCATAACGGCCCAAATGGCTTTAGTCAAATTATG
GATGAAACGCCTAATGTC------TCTAAAAGTAGTCCC------ACTGGTTTTGGCATA
AAATCAGCAGTCACTGGA------GGAAAAGAAGCAGTCTATTCTGGAGTTCAGAGTCTG
AGAAGCCATGTCCTGGCTATGCCTGGGGAGACCACTACTCCTGTACAGGGCAGCAATAGG
CTGCCTCCG---TCACCTCTGTCTTCTTCCACAAGCCACAGAGTTGCAGCCTCTGGGAGC
CCTGGCAAG---------------------------------------------------
---------------------------AGCTCCACCCATGCCTCTGTGAGCCCAGCCAGT
GAGCCC---TCGAGGATGATG---ATGATGATGTCAGACCCTGCTGAGTATTCCCTATGC
TACATCGTAAATCCTGTATCTCCTAGGATGGATGATCATGGCCTGAAGGAAATCTGTCTG
GATCATCTGTACAGG---GGCTGTCAGCAG------------------------------
---GTCAACTGCAACAAGAACCACTTCCATCTGCCCTACCGGTGGCAGCTGTTCATATTG
CCCACTTGGATGGACTTTCAGGACATGGAGTATATCGAGCGGGCCTATTGTGATCCCCAA
---------ATT---GAAATCATTGTG------------------------ATAGAAAAA
CATCGG---ATCAATTTCAAGAAAATGACT---TGTGATTCCTACCCCATCCGTCGCCTC
TCCACTCCTTCATTTGTC------GAAAAAACACTTAATTCTGTCTTCACCACCAAGTGG
CTTTGGTATTGGAGGAATGAATTGAATGAATATACTCAGTATGGGCATGAG---------
------------------------------------AGCCCAAGC---------CATACC
AGCTCCGAAATTAATTCTGCATACCTGGAGTCTTTCTTC---CACTCCTGTCCCAGGGGA
---GTTTTGCAGTTCCACGCTGGTTCACAGAATTACGAGTTAAGCTTTCAAGGGATG---
---------------ATTCAGACGAATATAGCTTCCAAGACTCAAAGGCATGTTGTGAGA
AGGCCAGTTTTTGTTTCT------------TCGAAGGATGTGGAGCAGAAG---AGAAGA
GGTCCAGACCAT------------------------------CAGCCAGTGATGCCC---
CAGGCAGATGCTCTGACC------CTGTTTTCTTCTCCCCAGAGG---AATGCTAGCACT
------GTTTCTTCTAACGAA---TATGAGTTTATAGAGCTCAATAACCAGGATGAGGAG
TATGCCAAAATAAGTGAACAGTTTAAAGCATCCATGAAACAATTCAAGATTGTGACGATA
AAGAGGATATGGAACCAGAAGCTCTGGGACACTTTTGAGAGAAAGAAGCAAAAGATGAAA
AACAAG------------------ACTGAGATGTTCCTATTTCACGCGGTGGGCCGGATT
CATATGGATTACATCTGTAAGAATAATTTCGAG---TGGATCCTACATGGAAAC---CGG
GAGATCAGATATGGAAAAGGAAATTATTTTACAAAAGAAGCCATGTATTCACACAAG---
---------------AGTTGTTCATAT------GATTCCAGAGGCACT---GTCATGTTC
GTAGCCCGAGTCCTGGTTGGA---AGTGTCATTGAAGGAAATATGACATTAAGTAGCCCT
CCCGCGCTC---------------------TATGACAGCTGTGTGGACACCAGGCTGAAT
CCGTCCGTCTTTGTCATTTTCCGGAAAGAACAGATT---TACCCAGAGTATGTGATTGAG
TATATG------------------------------------------------------
------------------------------------------------------------
------------------------------------------------------------
------------------------------------------------------------
------------------------------------------------------------
------------------------------------------GAG---------------
---TTAGAGAAAGAGAAA---GGATGCATAATTAGT------------------------
---
>ENSOABP00000016298_Oaur/1-1179
------------------------------------------------------------
------------------------------------------------------------
------------------------------------------------------------
------------------------------------------------------------
------------------------------------------------------------
------------------------------------------------------------
------------------------------------------------------------
ATGGAGACAGAA---------------ATACTGAAAATGATCTGCGCCGGTCAAGGAGCA
GTCAACACTGAGGATTTAGTATATAATCTGTTTTCCGGCGATCGCACTAAGGTGTCGGAG
ATCATT------TCTAACCGAGAGAAATTTGCTCGGTGTTGTCCAAAC------------
---GGACAGGAG------------AAGGTGGTGGCCAGGACCCGC---CTGAGACTTTGC
AGA---------GCCAAAGACTGC---------------CCGGGG---ACATGCAGGGGT
---CTGCAC---CTGTGTAAAAACTTC------CTCTTCAGCGGATTCTGTCAGTTCACT
CAGCTCAGG------AGGGGCTGCAGC---TTCTCCCATGAGCTGACG---TCTGATCAT
AACCAAAGACTTCTGAGGGAG---------------------------------------
---------------------------------------CATGAGCTGGAGAGCCTGAGC
CGAGGAGAGCTGTGCACCCTG------------CTGCTGCAGAGTGACTACACA------
GTTCTTCCTGATATA------TGCCACGACTACAACAACGGTGATGGAGAGTTCGGCAGG
TGTCAGGATGGTGATGGTTGCAAGAGGCTCCACATCTGTGAGAACTACATCAGCCGT---
GAATGC------------AGCTGCTGGAAGAACCACGATTTTACTGCTCCACAGCCATTC
AAAGCTTTGCAAGCT---AGAGGCGTACCTGACACACTCTTTCAGTCCTTGAAGGCTGCT
---TATGCAAATAAACAG------------------------------------------
------------------------------------------------------------
------------------------------------------------------------
------------------------------------------------------------
------------------------------------------------------------
---------------------------------GCTTTGAGGCTGGCTCGAGTCAATGAC
CATGGCCAACAAAGTCAGAGAGGCAGAGGGAGAGGTGGCCATCAGCTCAGCAGAGGT---
------------------------------------------------------------
---------------------------GGTAGAGGTACTTGGGGCAACAGG---------
------------------------------------------------------------
------------------------------------------------------------
------GGCTTTAGGGGAAACCGAGGAAGCCACAGCAGCCGC------------------
------------------------------------------------------------
------------------------CCGGTGCAGAATCAA---------------------
------------------------------------------------------------
------------------------------------------------------------
------------------------------------------------------------
------------------------------------------------------------
------------------------------------------------------------
------------------------------------------------------------
------------------------------------------------------------
------------------------------------------------------------
------------------------------------------------------------
------------------------------------------------------------
------------------------------------------------------------
------------------GCCTGTTCACTTAGT---------------------------
------------------------------------------------------------
------------GACATTGCTGCAAACATTGACGCCCTTGACCTGTACTCCAGTGATGGA
---------------------------------------------------CTGAATGAA
AGCGAC---------------------------GATGAAAACTCTCCCACTAGTGACATC
TCTGCCGCCACTAGCGAC------------------------------------------
------------------------------------------------------------
------------------------------------------------------AACGAT
GCGAGCAGCGAAAATGATGTAAGCCAAAACCGGACATGG---------CGTCCAAAAAAA
GCTGCAGTGCCTTTTAGAGGG---------------------------------------
------------------------------------------------------------
------------------------------------------------------AGAGGC
GGCAACAGGGGC------------------------------------------------
------------------------------------AACCATTGG---------------
------CTTTTTCAAAATACT---CGTTCCTTAAGTGACATTCACGCTGCTGTCAGTGAT
GTAGCTGCTAAAGGCGGAGAATGGCAGAACAAT---------------------AGACAG
AGGCCTGTCAGAGGTAAACAACAGCTGAAAACACTTCTGTGGGGA---------------
------------------------GATGAACTGAAACTGCTGTCT---------------
------------------------------------------------------------
------------------------------------------------------------
------------------------------------------------------------
------------------------------------------------------------
------------------------------------------------------------
------------------------------------------------------------
------------------------------------------------------------
------------------------------------------------------------
------------------------------------------------------------
------------------------------------------------------------
------------------------------------------------------------
------------------------------------------GAA---------------
------------------------------------------------------------
---
>ENSOABP00000016310_Oaur/1-792
------------------------------------------------------------
------------------------------------------------------------
------------------------------------------------------------
------------------------------------------------------------
------------------------------------------------------------
------------------------------------------------------------
------------------------------------------------------------
ATGGAGACAGAA---------------ATACTGAAAAGGATCTGCGCCAATCAAGGAGCA
ATCAAAACTGAGGATTTAGTATGTAATCTATTTTCCGGCGATCCCACGAAGTTGTCGGAG
ATCATTTGTAAC------CGAGAGAAATTTGCTCGTTGTTGTCCAAAC------------
---GGACAGGAG------------AAGGTGGTGGCCAGGACCCAC---CTGAGACTTTGC
AGA---------GTGAAAGATTGC---------------CCGGGG---ACATGCAGGGGT
---CTGCAC---CTGTGTAAAAACTTC------CTCTTC---GGATTGTGTGAGTTCAGT
CAGCTC------AGGAGGGGCTGCAGC---TTCTCCCATGAGCTGACC---TCTGATCAT
AACCAAAGACTTCTGAGGGAG---------------------------------------
---------------------------------------CATGAGCTGGAGAGCCTGAGC
CGAGGAGAGCTGTGCACCCTG------------CTGCTGCAGAGTGACCACACA------
CTCCTTCCTGCTATA------TGCTACAACTACAACAACGGTGATGGAGAGTTCGGCAGG
TGTCAGGATGGTGATGGTTGTAGGAGACTCCACATCTGTGAGACCTACATCAGCCGT---
GAATGC------------AGCTGCTGGAAGAACCACGATTTTACTGCTCCACAGCCATTC
AAAGCTTTGCAAGCT---AGAGGCGTACCTGACACACTCTTTCAGTCCTTGAAGGCTGCT
---TATGCAAATAAACAG------------------------------------------
------------------------------------------------------------
------------------------------------------------------------
------------------------------------------------------------
------------------------------------------------------------
------------------------------------------------------------
------------------------------------------GCTTTGAGGCTGGCT---
------------------------------------------------------------
------------------------------------------------------------
------------------------------------------------------------
------------------------------------------------------------
------------------------------------------------------------
------------------------------------------------------------
------------------------GGAACCAACAGGGACAATAGAGTCCACAGAGGA---
------------------------------------------------------------
------------------------------------------------------------
------------------------------------------------------------
------------------------------------------------------------
------------------------------------------------------------
------------------------------------------------------------
------------------------------------------------------------
------------------------------------------------------------
------------------------------------------------------------
------------------------------------------------------------
------------------------------------------------------------
------------------AACTGCTCCAGTGGT---------------------------
------------------------------------------------------------
------------------------------------------------------------
------------------------------------------------------------
------------------------------------------------------------
------------------------------------------------------------
------------------------------------------------------------
------------------------------------------------------GAAGTC
TCTGCTAATGACAACAACACTAATGAAAGCAGTCTTTTT------------------GGT
------------------------------------------------------------
------------------------------------------------------------
------------------------------------------------------------
------------------------------------------------------------
------------------------------------------------------------
------------------------------------------------------------
------------------------------------------------------------
------------------------------------------------------------
------------------------------------------------------------
------------------------------------------------------------
------------------------------------------------------------
---------------------------------AAGAGCAAAAATCTT------------
------------------GGCAGAAATTTT------GGCAGATTGCCAAAAATTAACCCA
------------------------------------------------------------
------------------------------------------------------------
------------------------------------------------------------
------------------------------------------------------------
------------------------------------------------------------
------------------------------------------------------------
------------------------------------------------------------
------------------------------------------------------------
------------------------------------------------------------
---
>ENSPCTP00005003561_Pcat/1-2697
------------------------------------------------------------
------------------------------------------------------------
------------------------------------------------------------
------------------------------------------------------------
------------------------------------------------------------
------------------------------------------------------------
------------------------------------------------------------
ATGGCGGACCCGGGGGTATGCTGCTTCATCACCAAAATGCTGTGCGCCCACGGGGGCCGC
ATGGCCTTGGAAGCGCTGCTCGACGAGATGCAGCTTTCCGAGGCG---CAGCTCTGCGAG
GTGCTGGAGGAGGCCGGGCCCGACCGCTTCGTGGTGTTGGAGACGGGC------------
---GGCAAGGAAGGGGTCATCAGGTCCGTGGTGGCCACCACTCGA---GCCCGGGTCTGC
CGT---------CGCAAGTACTGC---------------ACCAAA---CCCTGCGGAAAC
---CTGCAC---CTCTGCAAGCTCAAC------CTGCTG---GGCCGGTGCCACTATTCG
CAGTCGGAG---CGGAATTTATGCAAA---TATTCTCACGAGGTTCTC---TCAGAAGAT
AACTTCCAGGTCCTGAAAAAT---------------------------------------
---------------------------------------CATGCACTCTCTGGACTGAAC
AAAGAGGAATTAGCAGTGCTC------------CTTCTCCAAAATGACCCTTTT------
TTTATGCCAGAGATA------TGCAAAAATTATAAGGGAGAG---GGTGGAAGACAGACT
TGTAACCAGCGGCCACCGTGTGAAAGGCTCCACGTCTGTGAACACTTTACCCGAGGG---
AATTGTGGGTATGCC---AACTGCTTCCGGTCCCATAACCTGATGGACAGAAAGGTGCTG
GCCATCATGAGGGAG---CACGGGCTGAGCTCAAGTGTCGTCCAGAACATCCAGGACATC
---TGCAACAGCAGGCAC------CGCCAGAAGAAACCCTCTGGGTGGAGA---------
---GCTCCTTCACATCGC---------------AGAGACGCGGCATACAGAGGGAGAAGC
AAGAGCAGAGACCGG---------GGCAGCAGGGAGTCTCTTGCA---TCTGCTCCAGCT
TCT---GCCCAGGGGTCCTGCCCACCCAGTCCAGATCCCGCCGGC---CGC---------
------GGGTCTCCCCCGGATGATGGGCCTGTC---------AAGGATCTTGCCCACAAG
TTCACGCATTTGGGAAGT------CAGGAG---TGCCCTCCGCCTTCCTCAGGCTCGTCC
GCGGCT---GCCAATCCTGGAGGAACCGGTCAAGGGAGAGCAAGCCAGAGGCTTGCA---
GAGAATGGCGGTCCAGAGGATCTTTTCTATGGGAATCACAGTAGTACTTACTTCACTTTT
GATTTGACATCAACTCCCAAGTGGAAGGGCCCCGCATCCTGGCAGAATGGCCAAGACACT
GGTAGAGAGAGTTTGTTTTCTTCCAGTCTGGCTGTC---TCCTTCTCACCTCTTGGTTCT
CCGCAAACACCTGAAACCATCACCACCAGAAAGAGCACGGCCATCCTTTCCTCGGACTGC
GTG---AACGCGGAGGGCAGACGTGGGAATCAAGACAGCCAG---CATTTCCCGCTTTTG
AATAATAACGTCGATGGCATGGCCACAGAT---GCCACTTCCATGAGATCGTTA------
---AATTACAAAACCACAGCC---AGCAGGCAGAGAGAAAAATCGTTACCTAGGGGT---
CAGGACTCCGGAGTGAGT---CTCAGTCATCTGCAGGCCACTGGCCAA------------
GCGACAGCTGCCGAC---GATGGGGCCATGGCCTTT------------------------
------------------------------------------------------------
------------------------------------------------------------
------------------------------------------------------------
------------------------------------------------------------
------------------------------------------------------------
------------------------------------------------------------
------------------------------------------------------------
------------------------------------------GTTAATGATTCCGTATCT
GACGTTGCGAGTACCGTACGTTCTACGAGGGATGAACATGGCTCAAATGAAATTTGTCTT
GACCATCTGAATAAG---GGTTGTCAACTT------------------------------
---AAGAGCTGCAACAAAGTTCACTTCCACCTGCCCTACCGGTGGCAGATGTTACTCGCA
AACACCTGGATGGACCTCCCGCTCATGGAGAATATTGAGAAGGCCTTTTGTGACCCCAAA
---------ATC---TGCACCATTTCT------------------------GTTGGAAAT
TATAAT---ATCAGTTTCCAGAAGATGACT---TGTGATTATAATCCCATCCGACGTCTC
TCCACGCCTTCATCTGTC------ACAATGCCAGCCAGTTCTCTCTTCACCACAAAATGG
ATTTGGTACTGGAGAAATGGATATGACAAATGGGTTCAATATGGAGAGAAG---------
------------------------------------AAAGACAAC---------GAGCAA
ATTTCAAACATCGACTCTTCATACCTGGAGTCTCTTTTT---CTATCCTGTCCCAGGGGA
---ATTGTGCCATTTCAGGCGGGTTCAGAAAACTACGAGCTGAGTTTCCAAGGGATG---
---------------ATTCAGACAAACATAGCTTCCAAGACCCAAAAGGATATCGTCAGA
AGGCCGACATTTGTGTCT------------TACTGGGACGTGGGGCAGGTG---AAACGT
GGACAAGACCAG------------------------------CAGCAGGTGAGGACC---
CAGCCAGAGCCCTTCATC------TCGGTATTTCGTCCTCGACAGGTGGACACGTGCGTC
------TCATCCTCGAATGGC---TATGAGTTGTTTGAGATCAATAATGGCTCTCTGGAA
TATGCCAAAGTGAGTGAGCGTTTTAAAGCTTCCATGAAAAATTTCAAGATTGAAAAGATA
AGGAAGATCCAGAACGCAAAGCTCTTGAAGGCTTTTGAAAGGAAGAAAAAGGAGATGAAG
AGA---------------------GACGAGCAAATCCTATTTTGTGCAATGAGACGCACC
CATGTAGAGTCTATCTGTGCGAATAATTTTGAC---TGGGTCTTACATGGAATT---CGT
GACACCAAATATGGAAAAGGAAATTACTTCACAAAAGATGCCATCAATTCCCATAAA---
---------------AATTGCCTGTGT------GATCCCAAAAACATC---GTTATGTTT
GTAGCCCGAGTCCTGGTTGGA---GATTTTATTGAAGGACATATGGGTTACATGAGCCCT
CCTCTGCGG---------------------TATGACAGCTGTGTGGATACAAGGTTGAAT
CCCTCTGTTTTTGTCATCTTTCAGAAAGATCAGATT---TACCCAGAGTATGTGATTGAA
TATACC------------------------------------------------------
------------------------------------------------------------
------------------------------------------------------------
------------------------------------------------------------
------------------------------------------------------------
------------------------------------------GAA---------------
---------ACAGACAAA---GCCTGCGTGATTAGT------------------------
---
>ENSCWAP00000019030_Cwag/1-2670
------------------------------------------------------------
------------------------------------------------------------
------------------------------------------------------------
------------------------------------------------------------
------------------------------------------------------------
------------------------------------------------------------
------------------------------------------------------------
ATGGCTGACCCGGGGGTGTGCTCCTTCATCACGAAAATCCTGTGCACCCATGGGGGCCGT
ATGGCCCTGGAGGCGCTGCTCCAAGAGGTCAAGCTCTCCGAGGCG---CAGCTCTGCGAG
GTGCTGACGGCGGCCGGGCCCGACCGCTTCGTGCTGTTGGAGACCGGC------------
---GGCAAGGAAGGGGTCACCCGGTCCGTGGTGGCCACCACTCGA---GTCCGGGTCTGC
CGT---------CGCAAGTACTGC---------------AACAAA---CCGTGCGGAAAC
---CTGCAC---CTCTGCAAGCTCAAC------CTGTTG---GGCCGGTGCCACTATTCG
CAGTCGGAG---CGGAATTTATGCAAA---TATTCTCACGAGGTTCTC---TCAGAAGAG
AACCTCAGAGTCCTGAACAAT---------------------------------------
---------------------------------------CATGAGCTCTCTGGACTGAAC
CAAGAGGAATTAGCAGTGCTC------------CTTGTCCAAAGCGACCCGTTT------
TTTATGCCGGAGATA------TGCAAGAATTATAAGGGAGAG---GGTGGAAGACAGATT
TGTAACCAGCAGCCACCGTGTGAAAGGCTCCATGTCTGTGAACACTTTACGCGAGGG---
AACTGTAGTTATGCC---AACTGCTTCCGGTCCCACAACCTGATGGACAGAAAGGTCCTG
GCCATCATGAGGGAA---CACGGGCTCAGCTCAAGCGTGGTCCAGAACATCCAGGACATC
---TGCAACAGCAGACAC------CGCCCTAAGAAACCCTGTGGGGGTAGA---------
GGTCCTTCCTCCCATCAT---------------AGAGAC---------CGAGCGAGAAGC
AAGAGTAGGGAGCGGTTATGCCAGGACGGTGCAGAATGTGTTTCA---CCTGCTCTGGCT
GCT---GCTCGGAGGTCCCACACACCCAGCCCGGATCCCGCCGGC---CGC---------
------CGGTCCTCCCCGGAGGATGGCTTTGTC---------GAGTATGTCACCGGCAGG
TTCAAGCATTTGGGAAGC------CGTGAT---TGCCCTCAGCCCTCCTCTGTCTCATCT
GCAGCC---ACCGGTCTTGGAGGA------------------AGCCAGTGGTTCTCA---
AAGAACGGCAGCCCAGAAGGTCGCTTTTATGGAAATCACAGCAGTTCTTTTTTTAATTTT
GATTCAACACCAGCTCCCAGCTGGAGGGGCCCCACCTCCTGGCAGAACAACCAGGACACC
AGCAGAGAGAGCTCGTTTTCTCCGGGTCAGGCCGTC---ACCGTCTCTCCTCTTGGTTCC
CCACAAACACCGCAGGCCGCCACCGCCAGGGAGAGCACAGCCGTGCTCTCCTCGGACTGC
GTG---AGCCTGGATGGCAGAAGTGGGAATCAAGATGGCCAG---CATTTCCAGCTTTTT
AGTAATAACGTTGATGAAATGGCCACAGAT---GTCACTTCCAGGAGATCTTTA------
---AGTTACAAAAGTGCAACC---AGCGGACAGAGGGAAAAATCGTTACCTCGGAGC---
CCGGACATGGGCGCTGCT---CACAGCAATCTCCAGCCGGCTGCCAAA------------
ATGACAGAA---------GGTGGAGCTGCAGCCTTT------------------------
------------------------------------------------------------
------------------------------------------------------------
------------------------------------------------------------
------------------------------------------------------------
------------------------------------------------------------
------------------------------------------------------------
------------------------------------------------------------
------------------------------------------GGTAAAGATTCTGTATCT
GATGCCAGGAGTACCGTATCTTCCACGATGGATGACCATGGCTCAAATGAAATTTGTCTC
GACCATCTGGATAAG---GGTTGTCAGCTT------------------------------
---CAGAACTGCAACAAAGTTCACTTCCACCTGCCTTACCAGTGGCAGATGTTCTTTGAA
AACACCTGGATGAACCTCTCGTTCATGGAGAATATCGAGGAGGCCTTTTGTGACCCCAAA
---------GTC---TCCATCCTTTCT------------------------ATTGCAGAT
TATAAG---CTCGATTTCCAGAAGATGACC---TGTCATAACAATCCCATCCGGCGCGTC
TCCACGCCCTCATCCGTC------ACAAGGCCTCCTGGTTCAGTCTTCACCACAAAGTGG
ATTTGGTACTGGAGGAGCGGACCTAACACCTGGGTCCAGTACGGGGAGAAG---------
------------------------------------AAAGACAAT---------CATCAA
ATTGCAAACATTGACTCTGCGTACCTGGAGTCTTTCTTT---CTATCCTGTCCAAGGGGA
---ATCGCGCTGTTTCAAGTAGGCTCACAAAACTTCGAGCTGAGTTTCCCAGCGATG---
---------------ATTCAGACAAACATAGCTTCCAAGGTCCAAAAGGATGTCGTCAGA
AGGCCAGCCTTTGTGTCT------------TCCTGGGACGCGGAGCAGGCG---AGACGA
GGAACGGGCCCT------------------------------CAGCAGGTGCAGGCA---
CAATTACAGCCTCCAACC------CCGACATTCCTTCCTCAATGG---GACACGCGCCTC
------TCACCCTCGAATGGC---TACGAGCTGTTTGAGATCCACAACTACACTCCGGAA
TATATCAAAGTAAGCGAGCGTTTTAAAGCTTCCATGAAGAACTTCAAGATCGAAAAGATA
AAGAAGATCCAGAACACAAAGCTCCTGAACGCTTTTGAAAGGAAGAAGCGCCAGGTGCAA
------------------------GTTGAAAAAATCCTGTTTTGTGCAACGAAACGCACC
GATGTGGAGTCTGTCTGCGTGAATAACTTTGAC---GGGACCTCACATGGAACT---CAT
GACACCAAATATGGAAAAGGAATTTACTTCACAAAAGATGCCATCAATTCTCATAAA---
---------------AATTGCTCGGAC------GACTCCAAAAACATT---GCTATGTTT
GTTGTCCGAGCCCTCGTTGGA---GAGTTTATTGAAGGACATCCGTATTTCATCAGCCCT
CCTGTGGGA---------------------TACAACAGCTGTGTGGACACAAGGTTGAAT
CCCTCCGTTTTTGTCATCTTTGAGAAAGATCAGATT---TACCCAGAATATCTGATCGAA
TATACC------------------------------------------------------
------------------------------------------------------------
------------------------------------------------------------
------------------------------------------------------------
------------------------------------------------------------
------------------------------------------GAA---------------
---------ACAGATAAA---CCGTGCGTGATCAGT------------------------
---
>ENSSSUP00005001962_Ssur/1-3060
------------------------------------------------------------
------------------------------------------------------------
------------------------------------------------------------
------------------------------------------------------------
------------------------------------------------------------
------------------------------------------------------------
------------------------------------------------------------
ATGGCGGACCCGGAGGTGTGCTGCTTCATCACCAAGGTCCTGTGCGCCCACGGGGGCCGC
ATGGCCCTGGACGCGCTGCTCGAAAAGATCGCGCTCTCCGAGGCG---CAGCTCCGCGAA
GTGTTGGAGGCGGCCGGACCCGACCGCTTCGTCGTGTTGGAGACCGGC------------
---GACAAGGCCAGGGTCACCGGCTTCGTGGTGGCCACCACCCGA---GCCCGGGTGTGC
CGT---------CGCAAGTACTGC---------------CAGAGA---CCGTGCGAAGAC
---CTGCAC---CTCTGCAAGCTCAAC------CTGCTG---GGCCGGTGCCGCTATTCG
CAGTCGGAG---CGGAATTTGTGCAAA---TATTCTCACGAGGTTCTC---TCAGAAGAG
AACTTCAAGGTCCTGAAGACT---------------------------------------
---------------------------------------CACGAGCTCTCTGGACTGAAC
AAAGAGGAGTTAGCAGTGCTC------------CTCGTCCAGAGTGACCCCTTT------
TTTATGCCTGAGATA------TGCAAAAATTATAAGGGAGAG---GGTCAAAAAGTCATT
TGTGATCAGTATCCATCGTGCGAAAGACTCCACATCTGCGAGCACTTCACCCGAGGG---
ATTTGCGGTTATGCC---AACTGCCTCAGGTCCCATAACCTGATGGACAGAAGGGTGCTG
GCCATCATGCGGGAG---TACGGGCTGAGCGCCAGCGTGGTTCAGAACATCCAGGACATC
---TGCAACAGCAAGCAC------GGCCGCAAGAAACCCCCCAGGGGCAGA---------
---GCTGCTGCCTACCGT---------------AGAGAAAAGGCCTACGGAGGGAGAAGC
AAAAGCAGAGACCGATCATTTCAGGGCAGTCTGGAATTTCTCCCA---TCTGCTTCAGCT
TCT---ACTCAGAAGCCCTGCAGCCCTGGCCCGGATCAGATCGGCCACAGGCCTGCCCTG
GATGACAGGCCCGCCCTGGATGACAGGCCCGTA---------GAAGAGCTGGCCCACAAG
TTCATGCATTTGGGAAGT------CAAGAT---------------TCCCCGACCTCACCT
AAGGCT---GATAATCTTGGAGGAACAGGTCACATGGGAAGGAGCCAAAGGTTTTCA---
GAGAATGCCAGTCCAGGGAATCTCTTTTTCGGGAGTCTAGGCAGCACTTACGTCCCTTCT
GACGCAACACCAGCTTCCAACCCGAAGGGCCCTGCATCCTGGCTGAATGACAAAGGCACC
AGTAGAGAGAGTTTGTTTTCCGGGAGTCCGGCTGCC---TCTGGCTCCCCTCTGGGTTCT
CCACAAACACCTGAGACCATACCCACCAGAAAGAGCGTGGGTGCGCCTTCTTCAGCCGTC
ACG---AATGCCAAGGGCAGAAGCGGGAATCAGAATTTTCTT---------------TTT
AATAATAACGTTGATGGAATGGCCACAGAT---AGAGCTTCTGCAAGATCTCTG------
---AATTACAAAACCACAACC---AGTGGACAGAGAGAAAAATCGTTAACAAGGAAT---
CAGGACCCCGGAACTACT---CCCAGTCGTCTCCAGACCCCTGGAAAA------------
ATTATAGGTGGTGGC---GAGCCGGCAGCGGCCTCC---ATGAACGGTAGCCACAGTGAG
AAGACAATTTGGCCTGGCAAATCCATCCACAGTGCACCAAATGGCTCTAGTCAAGTTGCG
GATGAAACCACTGATGTA------AATAAAACTGGTGCC------TCCAGTTTTGGCTTC
ACATCCAGCTGCCGAGGG------GATAAAAACGTGTTGGGCTTTGGAGGTCCGAGTCTG
GGAGCCCAAGTCCTACCAACACCTCAGGACACCCCTGCCCCCACA---CAAGTCAGCGCT
CTGCCCAAGGTGCCACCTTCTACATCCTTCTCAAGCAACAGGGCTTCAGCCTATGCAACC
CATGGTCCA---------------------------------------------------
---------------------------AACTCTGCCCAGATCCCTGCTGGCCCTGCCAGT
GACCTT------------------GCAGGGCCTCCAAGCTGTGATCTGTATTCTGCATCC
GACGTTGAGAACACGAGCTCTTCCACGACCGGTGACTGTGCCTCACAGGAAATTTGTCTT
GACCATCTGTGTAAA---GGCTGTAACCTT------------------------------
---GCAAGCTGCAGCAAAGTTCACTTCCACCTGCCTTACCGGTGGCAGGTATTTCTTGCA
AACAGCTGGGTTGACCTCCAGCCCATGGAGAACATTGAGAAGGCATACTGCAACCCCCAA
---------ATC---CAAAGCCTTTCT------------------------TTTGGAAGT
AAAAGG---ATCGACTTCCAGAAGATGACT---TGTGATTTTAATCCTATCCGACGGATC
TCCACACCTTCATCTGTC------ACAGTGCTGACCAATTTTGTCTTTGCCACAAAATGG
ATTTGGTACTGGAGGAGTGAGTCTTACAGATGGGTTCAATACGGGGAGAAG---------
------------------------------------GTTGACAAA---------GAGCAA
GCTGCAAACATCGACTCTTCGTACCTGGAGTCTTTCTTT---CTGTGTTATCCGAGGGGA
---GTTGTGCCATTTCAGGCAGGTTCACGGAGCTACGAGCTGAGTTTTATGGGGATG---
---------------GTTCAAACAAACATAGCTTCCATGACCCAAAAGGATGTTGTCAGA
AGGCCAAAATTCATGTCT------------TACAAGGAAGTGGAGCAGATT---AAAAGT
GGGCTCAACCAT------------------------------CAGCCGGCGCAGACC---
CTGTCAGAGCCTTTAACC------TCAACATTACATCCTCAGCAG---GACTTCGGCTCC
---------------AATGGA---TATGAGTTATTAGAGATCAACCCGCAGACTCGGGAA
TATGCCACAATAAGTGAGCTTTTTAAAGCTTCCATGAAAAACTTCAAGATTGAAAACATA
AAGAAGATCAAGAATACAAAGCTGTTGGATGCTTTTGAAAGGAAGAAGATGAAGATGAAC
AACAGA------------------ACGGAGAAGAGCCTATTTTGTGCAACAAGCCGCGCC
CACGTGGAGTCTGTCTGTGCGAATAATTTTGAC---TGGTTCTCACATGGAACT---GCT
GAAAACAAATATGGAAAAGGGAACTACTTCAGAAAAGACGCCATCTATTCCCATAAA---
---------------AATTGCCAGTGT------GATCCCAAAAACGCC---GTTATGTTT
ATAGCTCGGGTCCTGGTTGGA---GATTTTACTCAAGGAGATCTGGGAAGTCCGAGCCCT
CCTCCACCCCCA------------------TTTGACAGCTATGTGGACGCAAGGTTGAAT
CCCTCTGTGTTTGTCATCTTCGAGAAAGATCAGATT---TACCCAGAATATGTGATTGAA
TACACT------------------------------------------------------
------------------------------------------------------------
------------------------------------------------------------
------------------------------------------------------------
------------------------------------------------------------
------------------------------------------GAG---------------
---------CTAGACAAA---GCCTGCGTGGTTAGT------------------------
---
>ENSCDRP00005003957_Cdro/1-2694
------------------------------------------------------------
------------------------------------------------------------
------------------------------------------------------------
------------------------------------------------------------
------------------------------------------------------------
------------------------------------------------------------
------------------------------------------------------------
ATGGCAGACCCGGGGGTGTGCTCCTTCATCACCAAAATCCTGTGCGCTCACGGGGGCCGC
ATGGCCCTGAACGCGCTGCTCCAGGAGATCCAGCTCTCCGAGGCG---CAGCTCTGCGAG
GTGCTGGAGGCGGCCGGGCCCGATCGCTTCGTGGTGTTGGAGACCGGC------------
---AGCAAGGAAGGGGTCACCCGATACGTGCTGGCCACCACTCGA---GCCCGGGTCTGC
CGT---------CGTAAGTACTGC---------------GACAGA---CCGTGCGGAAAC
---CTGCAC---CTCTGCAAGCTCAAC------CTGCTG---GGCCGCTGCCACTACTCG
CAGTCGGAG---CGGAATTTATGCAAA---TACTCTCACGAGGTTCTC---TCAGAGGAG
AACTTCAAGGTCCTGAAAAAT---------------------------------------
---------------------------------------CATGAACTCTCTGGACTGAAC
AAAGAGGAATTAAGAGTGCTC------------CTCGTTCAAAATGACCCTTTC------
TTTTTGCCCGAGATA------TGCAAAAATTATAAGGGCGAG---GGTGGAAGACAGATT
TGTAAGCAGCAGCCACCATGTGAAAGGCTCCACGTCTGCGAACACTTTACCCGAGGG---
GATTGTGGTTACACC---AACTGCTTCAGGTCCCACAACCTGATGGACAGAAAGGTGCTG
GTGATCATGAAGGAA---CACGGCCTGAGCTCAAGCGTGGTCCAGAACATCCAGGACATC
---TGCAACAGCAGGCAC------AGCCGAAAGAAGTCCTCTGGCTGGAAA---------
GCTCCTTCCTCACATCGC---------------AGAGATGTGCCATATACAGGCAGAAGC
AAGAGCAGAAACCGATTACTCCAGGGCACCCTTGAATTTCTTCCA---TCAGCCTCAGCT
TCTGCTGCTCAGAGGTCCTGCACACCCAGTCCGGAGCCGGTCGGC---CGG---------
------AAGCCCAGCCTGGACGATGTGCTGATG---------GAGGCTGTCACCCACAAG
TTCGTGCATTTGGGAAGT------CAGGAT---TGCTCTCAGCCTGCCCCAGTCTCCTCT
ACGGCT---GTCAGTTTTGGAGGAACAGGTCAGGTGGGGGGAAGCCAGAGGTTTTCA---
GAGAACGGAGGCCCAGAGAGTCTCTTTCGTGGGAATCATGACAGAAAGGGCATCACTTTG
GATTCAGCACCAGCTTCCAAATGGAAGGGCCCCACATCCTGGCAGAAGGACCAAGACACC
AGCAGAGAGAGCTTGTTTCCTCTGCATCAAGCTGTC------TCCACCTCTGTTGGTTCT
CCGCAAACACCCGAAACCATAACCACCAGGAAGAGCCCGGCTGTCCTTTCCTCAGACTGC
AGG---AACACGGAGAACAAAAGTGAAATTCCAGCTGTCCTG---CGCTTGCCGATTTTT
AACAAT---GTTGATGGGATGGCCCCAGAT---GGGACTTCCGCGAAATCTTCA------
---AATTACAAAACCACAACC---AGTAGACAGCGAGAAAAATCGTTACCTAGGAAT---
CAGGACACCGGAACTACT---CACCATAATGTCCAGACCCCTGGCAAA------------
ATTACAGCTGAC------AATGTAGGAGCCGCCTTT------------------------
------------------------------------------------------------
------------------------------------------------------------
------------------------------------------------------------
------------------------------------------------------------
------------------------------------------------------------
------------------------------------------------------------
------------------------------------------------------------
------------------------------------------GTTAACGATTCCGTATCT
GACGTTGCGAGTACCGCATCTTCCAGGATGGATGAACGTGGCTCAAATGAAATTTGCCTC
GACCATCTATACAAG---GGTTGTCAACTT------------------------------
---AACGGCTGCCACAAAGTTCACTTCCACCTGCCCTACCGGTGGCAGATGTTCATTGGA
AACACCTGGATGGACCTCTTGCTCATGGAGAATATTGAGAAGGCCTTTTGTGACCCCAAA
---------ATC---TGCGTCATTACT------------------------ATTGACAAT
TATAAA---ATCAATTTCCGGAAAATGACT---TGTGACAATAATCCTATCCGACGTATC
TCCACGCCTTCATCCGTC------ACAATGCCAGCCAATTCTGTCTTCACCACCAAGTGG
CTTTGGTACTGGAGGAATAGATCTGACGAATGGGTTCAGTATGGGGAGAAG---------
------------------------------------AAAGACAAT---------CAGCAT
GTTTCAAACATCGACTCTGTGTACCTGGAGTCTTTCTAT---CTATCCTGTCCGAGGGGA
---ATTGTGCCATTTCAGGCGGGGTCACAAAACTACGAGCTGAGTTTCCAAGGGATG---
---------------ATTCAGACAAACGTAGCTTCCAAATCCCAAAAGGATGTAGTCAGA
AGGCCGACATTTGTGTCT------------TACTCGGACGTGGAGCAGATT---AAACGT
GGACGAGACCAT------------------------------CAGCAGATGCAGACC---
CAGTCAGAGCCTTTAACC------TCGACATTTGTTCCTCAGCAG---AACAGGAGTTTC
------------TCAAATGAC---TATAAGTTGCTTGAGATCAATAACCACTCTCTGGAA
TACGACGAAATAAGTGAGCGTTTTAAAGCTTCCATGAAAAACTTCAAGATCAAAAGGATA
AGGAAGGTTCAGAACACAAAACTCTTGAATGCTTTTGAAAGGAAGAGAAAGGAGATGCAG
AGA---------------------TATGAAAAACTCCTATTTTGTGCAACGGCACACGCC
CACGTGGAATCCATCTGTGCGAATAATTTTGAC---TGGACCGTACATGGAGTT---CAC
GACGCCAAATATGGAAAAGGAAATTACTTCACAATGGAGGCCATCAATTCCCATAAA---
---------------AATTGCCCGTAT------GGTCCCAAGAACATC---GTTATGTTT
GTAGCCCGAGTCCTGGTTGGA---GAATTTATTGAAGGGCGTATGAGTTACACGAGCCCT
CCTCCGCAC---------------------TATGACAGCTGTGTGGACACAAGGTTGAAC
CCCTCCGTCTTTGTCATCTTTCAGAAAGATCAGATT---TACCCAGCATATGTGATTGAA
TATAGT------------------------------------------------------
------------------------------------------------------------
------------------------------------------------------------
------------------------------------------------------------
------------------------------------------------------------
------------------------------------------GAA---------------
---------ACCGACAAA---CCCTGCGTGATTGGT------------------------
---
>ENSCAFP00040019690_Clfa/1-3009
------------------------------------------------------------
------------------------------------------------------------
------------------------------------------------------------
------------------------------------------------------------
------------------------------------------------------------
------------------------------------------------------------
------------------------------------------------------------
ATGGCCGACCCGGAGGTGTGCTGCTTCATCACCAAGATCCTGTGCGCCCACGGGGGCCGC
ATGGCCCTGGACGCGCTGCTGCAGGAGATCGCGCTCTCCGAGGCG---CAGCTCCGCGAG
GTGCTGGAGGCGGCTGGGCCCGACCGCTTCGTGCTGCTGGAGACGGGC------------
---GACAGGGCCGGGGTCACCCGGGCGGTGGTGGCCGCCACCCGC---GCCCGCGTCTGC
CGT---------CGCAAGTTCTGC---------------CAGAGG---CCCTGCGAAGAC
---CTGCAC---CTCTGCAAGCTCAAC------CTGCTG---GGCCGGTGCCACTACTCG
CAG---------------------------------------------------------
AACTTCAAGGTCCTGAAAAAC---------------------------------------
---------------------------------------CATGAGCTCTCTGGACTGAAC
AAAGAGGAATTAGCAGTGCTC------------CTCATCCAAAGTGACCCTTTT------
TTTTTGCCTGAGATA------TGCAAAAATTATAAGGGAGAG---GGTCGAAGAGTTATT
TGTGACAAGTATCCACAGTGTGAAAGGCTCCACATCTGTGAGCACTTTACCCGAGGG---
AATTGTGGGTATGCC---AACTGCCTCAGGTCCCATAACCTGATGGATAGAAGGGTGCTG
GCGATCATGAGGGAG---CACGGCCTGAGCCCCAGCGTGGTTCAGAACATCCAGGACATC
---TTCAACAACAAGCAC------AGCCGAAAGAAACACTCCGGGTACAGA---------
GCTCCTCCCTCCTATCGT---------------AGAGACAAGGCATACAGAGGTAGAAGC
AAGAGCAGAGACCGATCATTTCAGGGTAGTACAGAATTTCTTCCA---TCTGCTCCAGCT
CCT---GCTCAGAAGTCCTGCTCGTCCAGTCCAGATCCAGTGGGC---CAC---------
------AGGCCTCCCCTGGATAATGTGCCCGTC---------GAGGATCTGGCCCACAAG
TTTGGGCGTCTGGGAAGT------CAGGAT---TGCCCTCAGCCTTCCCCGGTCTCACCT
AAGGCC---AATAGTCTCAGAGGAGCAGGTCAAGTGGGAGGAAGCCGGCGGTTTTCA---
GAGAACGGCAGTCCAGAGGATCTCTTTTATGGGCATCAAGATAGCATTTTCTTTCCTTCT
GATTCGACGCCTGCCTCCAACCGGAAGGGCCCTGACTCCGGGCTGAATGACAAAGGCACC
AGTAGAGAGTCTGTGTTTTCCTGGAGTAAGGCCACT------TCTGGCTCTGTAGGTTCT
CTGCAAACACCTGAAACCATAACCACCAGAAAGAGCACAGGCCTGCTTTCCCCAGACGGC
ATG---AGCGCCGAGGCCAGAGGTAGCAATCAAAATGCCCAG---TATTTCCCGCTTTTT
AATAATAACGTTGATGGAATGGCCACGGAT---GGAACTTCCGCAAGATCTTTA------
---AATTACAAAACCACAACC---AGAGGACAGAGAGAAAAATCGTTACCTCGGAAT---
CAGGACGCGGGAACTCCT---CCCGGTAATGTCCAGACCACTGGCACA------------
ATTATGGGTGGTGAT---GATCCAGCAGCGGCACCT---------GCTAACGGTAAGGTG
AAGCCACCTTGGGCCAGTAAATCTGTCCACGGCATACCAGACGGCTCTAGTCAAGTTGTG
GGGGGAAGCCCCCCAGTG------TCAATACTGGGATCC------CCTGGTTTTTACATA
ACACTGACCTTCAGAGGA------GATAAAAATGCATTCTGCTTTGGGAGTCAGAACCTG
TACACCCTTGTCCTGCCGACACCTCAGGAGACCACTGTCCCCACAGTACAAGTGCGCACT
CGTTTTGAGATGCCACTTTCCATGTCCTCCTCAGGCACCAGAGCTGCAGCCTATGCAAGC
CATGGTCAG---------------------------------------------------
---------------------------AACTCTGCCCAGACCCCAGTTAGCCCTGCCAGT
GAGTTT------------------GCAAGGACCCCAAGATGTGCTCCATATTCTGCATTT
GACGTTGGTAGTACCAGCTCTTCCAGGATGGATGACTGTGACCCACAGGAAATTTGTCTT
GACCACCTGTGTAAG---GGTTGTCAAACT------------------------------
---GAGAACTGCAACAAAGTTCATTTCCACCTGCCCTACCGCTGGCAGATGTTCTTTGCA
AACACCTGGATGGACCTCCAGCCCATGGAAAATATTGAGAAGGCCTATTGTGACCCCCAA
---------ATC---CGCATCTTTTCT------------------------ATTGGAAAT
AAAAGC---ATCGATTTCCAGAAAATGACT---TGTAATTCTATTCCTATCCGACGCATC
TCCACGCCTTCATCTGTC------ACGACGCTGACCAATTTTGTCTTTGCCACAAAATGG
ATTTGGTACTGGAAGAAAGAATCAGACATATGGGTTCAATATGGGGAGGAG---------
------------------------------------GCTGGTAAT---------CAGGAA
GCTTCAAACATCGACTCTTCCTACCTGGAGTCCTTCTTT---CTATTGTATCCAAGGGGA
---ATTGTGCCATTTCAGGCGGGTTCACGGAACTACGAGCTGAGTTTTATAGGGATG---
---------------ATTCAGACAAATGTAGCTTCCAAGACCCAAAAGGATGTTGTCAGA
AGGCCAACCTTTATGTCT------------TACAAGGATGTGGAGCAGATT---AAAAGC
AACTAT------------------------------------CAGCTGATGCAGACC---
CTGTCAGAGCCTTTAATC------TCAACACTACCTCCTCAGCCA---GACTTTAGCTTG
---------------AATGGA---TATGAGTTGGTAGAGATCAATAACCAGAATCCGGAA
TATGTCATGATAAGTGAGTCTTTTAAAGCTTCCATGAAAAATTTCAAGATTGAAAACATA
AAGAAGATCAAGAACACCAAGCTCTTGAATGCTTTTGAAAGGAAAAAATTGAAGATGAAC
AACAGA------------------ACGGAAAAAATCCTGTTTTGTGCAACAAGACGCACC
TATGTGGAGTCTATCTGTAAGGATAACTTCAAC---TGGATCATACATGGATCT---TCT
GATACCAAATATGGAAAAGGAATTTACTTCACAAAGGATGCCATCTATTCCCATAAA---
---------------GATCAGCAGGAT------GATACCAAAAACATG---GTTATGTTT
GTAGCTCGAGTCCTGGTTGGA---GATTTTACTCAAGGATATAGGGAAAGCCTAAACCCT
CCTCCACCACCG------------------TATGACAGCTATGTGGATGTAAGGTTGAAT
CCTTCCATTTTTGTCATCTACGAGAAAGATCAGATT---TACCCACAATACGTGATTGAA
TATACT------------------------------------------------------
------------------------------------------------------------
------------------------------------------------------------
------------------------------------------------------------
------------------------------------------------------------
------------------------------------------GAA---------------
---------CCAGAGAAA---GCCTGTGTGATTAGT------------------------
---
>ENSCAFP00030007101_Clfa/1-3024
------------------------------------------------------------
------------------------------------------------------------
------------------------------------------------------------
------------------------------------------------------------
------------------------------------------------------------
------------------------------------------------------------
------------------------------------------------------------
ATGGCCGACCCGGAGGTGTGCTGCTTCATCACCAAGATCCTGTGCGCCCACGGGGGCCGC
ATGGCCCTGGACGCGCTGCTGCAGGAGATCGCGCTCTCCGAGGCG---CAGCTCCGCGAG
GTGCTGGAGGCGGCTGGGCCCGACCGCTTCGTGCTGCTGGAGACGGGC------------
---GACAGGGCCGGGGTCACCCGGGCGGTGGTGGCCGCCACCCGC---GCCCGCGTCTGC
CGT---------CGCAAGTTCTGC---------------CAGAGG---CCCTGCGAAGAC
---CTGCAC---CTCTGCAAGCTCAAC------CTGCTG---GGCCGGTGCCACTACTCG
CAG---------------------------------------GTTCTC---TCAGAAGAG
AACTTCAAGGTCCTGAAAAAC---------------------------------------
---------------------------------------CATGAGCTCTCTGGACTGAAC
AAAGAGGAATTAGCAGTGCTC------------CTCATCCAAAGTGACCCTTTT------
TTTTTGCCTGAGATA------TGCAAAAATTATAAGGGAGAG---GGTCGAAGAGTTATT
TGTGACAAGTATCCACAGTGTGAAAGGCTCCACATCTGTGAGCACTTTACCCGAGGG---
AATTGTGGGTATGCC---AACTGCCTCAGGTCCCATAACCTGATGGATAGAAGGGTGCTG
GCGATCATGAGGGAG---CACGGCCTGAGCCCCAGCGTGGTTCAGAACATCCAGGACATC
---TTCAACAACAAGCAC------AGCCGAAAGAAACACTCCGGGTACAGA---------
GCTCCTCCCTCCTATCGT---------------AGAGACAAGGCATACAGAGGTAGAAGC
AAGAGCAGAGACCGATCATTTCAGGGTAGTACAGAATTTCTTCCA---TCTGCTCCAGCT
CCT---GCTCAGAAGTCCTGCTCGTCCAGTCCAGATCCAGTGGGC---CAC---------
------AGGCCTCCCCTGGATAATGTGCCCGTC---------GAGGATCTGGCCCACAAG
TTTGGGCGTCTGGGAAGT------CAGGAT---TGCCCTCAGCCTTCCCCGGTCTCACCT
AAGGCC---AATAGTCTCAGAGGAGCAGGTCAAGTGGGAGGAAGCCGGCGGTTTTCA---
GAGAACGGCAGTCCAGAGGATCTCTTTTATGGGCATCAAGATAGCATTTTCTTTCCTTCT
GATTCGACGCCTGCCTCCAACCGGAAGGGCCCTGACTCCGGGCTGAATGACAAAGGCACC
AGTAGAGAGTCTGTGTTTTCCTGGAGTAAGGCCACT------TCTGGCTCTGTAGGTTCT
CTGCAAACACCTGAAACCATAACCACCAGAAAGAGCACAGGCCTGCTTTCCCCAGACGGC
ATG---AGCGCCGAGGCCAGAGGTAGCAATCAAAATGCCCAG---TATTTCCCGCTTTTT
AATAATAACGTTGATGGAATGGCCACGGAT---GGAACTTCCGCAAGATCTTTA------
---AATTACAAAACCACAACC---AGAGGACAGAGAGAAAAATCGTTACCTCGGAAT---
CAGGACGCGGGAACTCCT---CCCGGTAATGTCCAGACCACTGGCACA------------
ATTATGGGTGGTGAT---GATCCAGCAGCGGCACCT---GCTAACGGTAAGGTG------
AAGCCACCTTGGGCCAGTAAATCTGTCCACGGCATACCAGACGGCTCTAGTCAAGTTGTG
GGGGGAAGCCCCCCAGTG------TCAATACTGGGATCC------CCTGGTTTTTACATA
ACACTGACCTTCAGAGGA------GATAAAAATGCATTCTGCTTTGGGAGTCAGAACCTG
TACACCCTTGTCCTGCCGACACCTCAGGAGACCACTGTCCCCACAGTACAAGTGCGCACT
CGTTTTGAGATGCCACTTTCCATGTCCTCCTCAGGCACCAGAGCTGCAGCCTATGCAAGC
CATGGTCAG---------------------------------------------------
---------------------------AACTCTGCCCAGACCCCAGTTAGCCCTGCCAGT
GAGTTT---GCAAGG---------------ACCCCAAGATGTGCTCCATATTCTGCATTT
GACGTTGGTAGTACCAGCTCTTCCAGGATGGATGACTGTGACCCACAGGAAATTTGTCTT
GACCACCTGTGTAAG---GGTTGTCAAACT------------------------------
---GAGAACTGCAACAAAGTTCATTTCCACCTGCCCTACCGCTGGCAGATGTTCTTTGCA
AACACCTGGATGGACCTCCAGCCCATGGAAAATATTGAGAAGGCCTATTGTGACCCCCAA
---------ATC---CGCATCTTTTCT------------------------ATTGGAAAT
AAAAGC---ATCGATTTCCAGAAAATGACT---TGTAATTCTATTCCTATCCGACGCATC
TCCACGCCTTCATCTGTC------ACGACGCTGACCAATTTTGTCTTTGCCACAAAATGG
ATTTGGTACTGGAAGAAAGAATCAGACATATGGGTTCAATATGGGGAGGAG---------
------------------------------------GCTGGTAAT---------CAGGAA
GCTTCAAACATCGACTCTTCCTACCTGGAGTCCTTCTTT---CTATTGTATCCAAGGGGA
---ATTGTGCCATTTCAGGCGGGTTCACGGAACTACGAGCTGAGTTTTATAGGGATG---
---------------ATTCAGACAAATGTAGCTTCCAAGACCCAAAAGGATGTTGTCAGA
AGGCCAACCTTTATGTCT------------TACAAGGATGTGGAGCAGATT---AAAAGC
AAC------TAT------------------------------CAGCTGATGCAGACC---
CTGTCAGAGCCTTTAATC------TCAACACTACCTCCTCAGCCA---GACTTTAGCTTG
---------------AATGGA---TATGAGTTGGTAGAGATCAATAACCAGAATCCGGAA
TATGTCATGATAAGTGAGTCTTTTAAAGCTTCCATGAAAAATTTCAAGATTGAAAACATA
AAGAAGATCAAGAACACCAAGCTCTTGAATGCTTTTGAAAGGAAAAAATTGAAGATGAAC
AACAGA------------------ACGGAAAAAATCCTGTTTTGTGCAACAAGACGCACC
TATGTGGAGTCTATCTGTAAGGATAACTTCAAC---TGGATCATACATGGATCT---TCT
GATACCAAATATGGAAAAGGAATTTACTTCACAAAGGATGCCATCTATTCCCATAAA---
---------------GATCAGCAGGAT------GATACCAAAAACATG---GTTATGTTT
GTAGCTCGAGTCCTGGTTGGA---GATTTTACTCAAGGATATAGGGAAAGCCTAAACCCT
CCTCCACCACCG------------------TATGACAGCTATGTGGATGTAAGGTTGAAT
CCTTCCATTTTTGTCATCTATGAGAAAGATCAGATT---TACCCACAATACGTGATTGAA
TATACT------------------------------------------------------
------------------------------------------------------------
------------------------------------------------------------
------------------------------------------------------------
------------------------------------------------------------
------------------------------------------GAA---------------
---------CCAGAGAAA---GCCTGTGTGATTAGT------------------------
---
>ENSBGRP00000004260_Bgru/1-2697
------------------------------------------------------------
------------------------------------------------------------
------------------------------------------------------------
------------------------------------------------------------
------------------------------------------------------------
------------------------------------------------------------
------------------------------------------------------------
ATGGCGGACCCCGGGGTGTGCTGCTTCATCACCAAGATCCTGTGCGCCCACGGGGGGCGC
ATGGCCCTGGAAGAGCTGCTCCACGAGATGCAGCTCTCCGAGGAG---CAGCTCTGCGAG
GTGCTGGAGGAGGCCGGGCCCGACCGCTTCGTGGTGTTGGAGATGGGC------------
---GGCAAGGAAGGGGTCACCCGGTCCGTGGTAGCCACCACTCGA---GCCCGGGTCTGC
CGT---------CGCAAGTACTGC---------------AACAAA---CCCTGCGGGAAC
---CTGCAC---CTCTGTAAGCTCAAC------CTGCTG---GGCCGGTGCCACTATTCG
CAGTCGGAG---CGGAATTTATGCAAA---TATTCTCACGAGGTTCTC---TCAGAAGAT
AACTTCAGGGTCCTGACAAAC---------------------------------------
---------------------------------------CATGGGCTATCTGGACTGAAC
CAAGAGGAATTAGCTGTGCTC------------CTTCTCCAAAGTGACCCTTTT------
TTTATGCCCGAGATA------TGCAAGAATTATAAGGGCGAG---GGTGGAAGACAGATT
TGTAACCAGCAGCCCCCGTGTGAAAGACTCCACATCTGTGAACATTTTACCCGAGGG---
AACTGTGGTTATGCC---AACTGCTTCCGGTCCCATAACCTGATGGACAGAAGGGTGCTG
GCCGTCATGAGGGAG---CACGGGCTGAGCTCAAGCGTAGTACAGAACATCCAGGACATC
---TGCAATAGCAGGCAC------CGCCAGAAGAAGCCCTCAGCATGGAAA---------
GCTCCTCCTCCCCATCGT---------------AGAGACCTGGCATTCAGAGGGAGGAGT
AAGAGCAGAGACCGG---------GGCAGCAAGGAATTTCTTCCA---GCAGCTTCAGCT
CCT---GCCCAGAGGTCCTGCTCACCCAGCCCAGAGCCTCCCGGCCACCGC---------
------GGCTCTGTCGCAAGTGACGGGCCTGTC---------GAGGATCTTGCCCGCCAA
TTCTCGCATCTGGGAAGT------CAGGAG---TGCCCCCCGCCTGCCTCCAACCCATCT
GCAGCT---GTCGTTCTTGGAGGAACCCCTCAAGGAGGAGGAAACCAGAGGCTTGCA---
GAGAACGGCAGTGCAAAGGATCTTTTCTATGGGAATCATAGCCATGCTCCCCTCACTTTT
GATTTGAAACCAGCCTTCGACTGGAAGGGCCCTGCATCCTGGCAGAATGACCAGGACACC
GGTAAAAAGAGTTGGCTTCCCTCCAGTCCAGTCTTC------TCCTCTTCTCCTGGTTCT
CCACAAACACCTGAAACCATCACCACCAGAAAGACCACCGCTGTCCTTTCCTCTGACCAT
GTG---AATGCGGAGCGCAGGAGTGGGAATCAAGATGGCCAG---CATTTCCCGCTTTTT
GCTGATAAGGCTGATGGCATGGCTGTAGAT---GCCACTTCCACGAGACTGGCA------
---AATTACCAAACTCCAAGC---AGTAGACAGAGAGAAAAATCGTTACCTAGGAAT---
CCAGACACCGGAACACCT---CGGAGTCATCTGCCCACCGCTGGCCAG------------
ATGACTGGG---------GATGGAGCCGCAGCCTTT------------------------
------------------------------------------------------------
------------------------------------------------------------
------------------------------------------------------------
------------------------------------------------------------
------------------------------------------------------------
------------------------------------------------------------
------------------------------------------------------------
------------------------------------------GTTAACGATTCTGTACCT
GATGTTGCCAGTACCATATCTTCCACGATGAATGAACACAGCTCAAACGAAATTTGTCTT
GACCATCTGTATAAG---AGTTGTCAACTT------------------------------
---AAGAGCTGCAACAAAGTTCATTTCCACCTGCCCTACCGGTGGCAGATGTTACTTGCA
AACAGCTGGGTGGACCTTCCGTTCATGGAGGATATTGAGAAGGCCTTTTGTGACCCCAAA
---------AAC---TGCAGCGTTTCT------------------------GTTCGCACT
TATAAC---ATCAATTTCCAGAAGATGATT---TGTGATTTTAATCCTGTCCGACGTATC
TCCACACCTTCATCCGTC------ACACAGCCGCCCAGTTCTCTCTTGACCACAAAATGG
ATTTGGTACTGGAGGAACGGAACT---AAATGGGTTCCATATGGGGAGAAG---------
------------------------------------AAAGACAAT---------GAGCAA
ATTTCGAGCATTGACTCTTCATACCTGGAGTCTCTTTTT---CTATCCTGTCCGAGGGGA
---ATTGTGCCGTTTCAGGCGGGTTCACAAAACTACGAGCTGAGTTTTCAAGGGATG---
---------------ATTCAGACAAATATAGCTTCCAAGACCCAAAAGGATGTCATCAGA
AGGCCGACGTTTGTGTCT------------TACTGGGATGTGGAGCAGGTG---AAATGC
AGACAAGACCCT------------------------------CAGCAGGGGCAGACC---
TCATCAGAACCTTTCATC------AAGATATATCTTCCCCAACCG---GACACAAGCGTC
------CCAGGCTCGAATGGC---TTTGAGTTGCTTGAAATCCCTAGCAATACTCCAGAA
TATGCTAAAGTGAGTGATCATTTTAAAGCTTCCATGAGAAATTTCAAGATTGAAAAGATA
AAGAAGGTCCAGAACGCACAGCTCTTGGAGGCTTTTAAAAGCAAGAAAAACGAGATGAAG
AAA---------------------GAAGAGCAAATCCTATTTTGTGCAACAGAACGCAGC
AACGTGGCGTCTATCTGTAAGAATAATTTTGAC---TGGCTCTTACATGGAAGT---CAC
GACACCAAATATGGAAAAGGAAACTACTTCACAAAAGATGCCTTTAGTTCCCATAAA---
---------------AATTGCCCGTTT------GATTCCAGAAACATC---GTTATGTTT
GTAGCCCGAGTCCTGGTTGGA---AATTTCATTGAAGGCCATACAAGTTACCGGAGTCCC
CCTCTGCAG---------------------TATGACAGCTGTGTGGATACAAGATTGAAT
CCCTCTGTTTTTGTCATCTTTCAGAAAGATCAGATT---TACCCAGAATATGTGATTGAA
TATACG------------------------------------------------------
------------------------------------------------------------
------------------------------------------------------------
------------------------------------------------------------
------------------------------------------------------------
------------------------------------------GAA---------------
CCAGAGAGATCAGAGAAA---CCCTGCTTGATTAGT------------------------
---
>ENSLCNP00005021166_Lcan/1-3066
------------------------------------------------------------
------------------------------------------------------------
------------------------------------------------------------
------------------------------------------------------------
------------------------------------------------------------
------------------------------------------------------------
------------------------------------------------------------
ATGGCGGACCCGGAGGTGTGCTGCTTCATCACCAAAATCCTGTGCGCCCACGGGGGCCGC
ATGGCCCTGGACGCGCTGCTCGAAAAGATCGCGCTCACCGAGGCG---CAGCTCCGCGAA
GTGCTGGAGGCGGCTGGGCCCGACCGATTCGTGTTGCTGGAGACCGGC------------
---GACAGGGCCAGGGTCACCGGCTTCGTGGTGGCCACCACCCGA---GCCCGGGTCTGC
CGT---------CGCAAGTACTGC---------------CAGAGA---CCGTGCGAAGAC
---CTGCAC---CTCTGCAAACTCAAC------CTGCTG---GGCCGATGCCGCTATTCG
CAGTCGGAG---AGGAATCTGTGCAAA---TATTCTCACGAGGTTCTC---TCGGAAGAG
AACTTCAAGGTCCTGAAAAAT---------------------------------------
---------------------------------------CATGAGCTCTCTGGACTGAAC
AAAGAGGAATTAGCAGTGCTC------------CTCGTCCAAAGTGACCCCTTT------
TTTATGCCAGAGATA------TGCAAAAATTATAAGGGAGAG---GGTCGAAAAGTTATT
TGTGACCAGCATCCATCATGCGAAAGACTCCACATCTGCGAGCACTTTACTCGAGGG---
ATTTGCGGTTATGCC---AACTGCCTCAGGTCCCATAACCTGATGGATAGGAGGGTGCTG
GCCATCATGAGGGAG---CATGGGCTGAGCCCCAGCGTGGTTCAGAACATCCAGGATATC
---TGCAACAGCAAGCAC------GGCCGAAAGAAACACCCCAGGGGCAAA---------
GCTCCTTGCTCCCATCGT---------------AGAGATGTGGCGTACAGAGGGAGAAGC
AAGAGCAGAGAACGATCGTTTCAGGGCGGTCCAGAATTTCTCCCA---CCTGCTTCCACT
TCT---ACTCAGAAGTCCAGTACCCCCAGTTCAGATCAAATCGGC---CAC---------
------AGGCCTCCCCTGGATGACATGCCCGTA---------GGGGAGCTGACCCACAAG
TTCATGCATTTGGGAAGT------CAAGAT---TGCCCTCAGCCTTCCCCGGTCTCGCCT
AAGGTT---GATAATCTTGGAGGAACAGGTCACATGGAAAGAAGCCAGCGGTTTTCA---
GAGAATGGCGGTCCAGAGGATCTCTTTTTCGGGAATCAAGGCAGCACTTCCCACCCTTCT
GACCCAATGCCAGCTTCCAACCGGAGGGGCCCTGCGTCCTGGCTGAATGACAAAGGCACC
GGGAGAGGGAGTTTGTTTGCCCAGAGTCAGGCTGCC---TCTGGCTCCCCTCTGGGTTCT
CCACAGACACCTGAAACCACAACCACCAGAAAGAGCGCGGGGATGCTTTCCACAGATGGC
ACG---AATGCCGAGGGCAGAAGCGGGAATCAAAATGTCCAG---TATTTCTCGCTTTTT
GATAATAATGTTGATGGAGCGGCCACAGAT---GGAGCTTCCACAAGTTGTCTA------
---AATTACAAAACCACAACC---AGCGGACAGGGAGAAAAATCGTTACCTAGGAAT---
CAGGACACCGGAACTACT---CACGGTGGTCTCCAGACCACTGGCAAG------------
ATTACAGATGGCGCT---GATCTAGCAGCGGCCTCT---GTGAACAGTAACCACAGTGAG
AAGACAGTTTGGCCTGGTAAATCCATCCACAGCACACCAAATGGCTCTAGTCAAGTGGCG
GACGAAACCACCGATGTA------AATAAAGCTGGTGCC------GCTGGTTTTGGCTTC
ACATTGACCTGCAGAGGG------GATAAAAACGTGTTGTACTTTGGAAGTCCGGGTCTG
GGAGCCCAAGTCCTGCCAACTCCTCAGGAGACCCCTGCCCCCACA---CAAGTCAGCACT
CTGCCCAAGGTGCCACCTTCTACATCCTTCTCAAGCAACAGAGCTGCAGCCTATGCAACC
CATGGTCCG---------------------------------------------------
---------------------------AACTCTGCCCAGATCTCTGCTGGCCCTGCCGGT
GACCTT---------------------GTAGGTCCAAGCTGTGATCTGTATTCTGCATCT
GACGTTGAGAATACCAGCTCTTCCAGGATGGATGACTGTGGCCCACAGGAAATTTGTCTT
GACCATCTGTGTAAA---GGTTGTCACCTT------------------------------
---GCAAGCTGCAACAAAGTTCACTTCCACCTGCCTTACCGGTGGCAGATATTACTTGCA
AATACCTGGATGGACCTCCAGCCCATGGAGAACATTGAGAAGGCCTATTGTGACCCCCAG
---------ATC---CACAGCTTTTCT------------------------ATCGGAAAT
AAAAAC---ATCAACTTCCAGATGATGGTT---TGTAATTGTAATCCTATCCGGCGTATC
TCCACACCTTCATCTGTC------ACAGTGCTGACCAATTTTGTCTTTGCCACAAAATGG
ATTTGGTACTGGAGGAACAAATCCGACAGATGGGTTCAATATGGGGAGAGG---------
------------------------------------GTCGACAAA---------CAGCAA
GCTGCAAACGTCGACTCTTCGTACCTGGAGTCTTTCTTT---CTGTGCTCTCCGAGGGGA
---ATTGTGCCATTTCAGGCGGGTTCACAGAGCTATGAGCTGAGTTTTATGGGGATG---
---------------ATTCAAACAAACGTAGCTTCCAAGACCCAAAAGAATGTTGTCAGA
AGGCCAAAATTCGTGTCT------------TACGAGGATGTGGAACAGATT---AAAAGG
GGGTTCAAGCAT------------------------------CAGCCGGTGCAGACC---
CTGTCAGAGCCGTTAACC------TCGACATTGTTCCCTCAGCAG---GAGTTTGGCTTG
---------------AATGGA---TATGAGCTGTTAGAGATCAATCAGCAGACTCTGGAA
TATGACACAATAAGCGAGCGTTTTAAAGCTTCCATGAAAAATTTCAAGATTGAAAACATA
AAGAAGATCAAGAATACAAAGCTCTTGAATGCTTTTGAAAGGAAGAAAATGAAGATGAAC
AACAAA------------------AGGGAAAACATCCTGTTTTGTGCCACAAGCCGCGCC
CATGTGGAGTCTATCTGTGCGAATAATTTTGAC---TGGATCTTACATGGGACT---GAT
GAAAACAAATATGGAAGAGGAAATTACTTCAGAAAAGATGCCATCTATTCCCATAAA---
---------------AATTGCCGGTAT------GATACCAAAAACATC---GTGATGTTT
GTAGCTCGAGTCCTGGTTGGA---GATTTTACTCAAGGAGCTGTGGGAAGCATAAGCCCT
CCTCCACCACCA------------------TATGACAGCTATGTGGATGCAAGGTTGAAT
CCCTCCGTGTTTGTCATCTTCGAGAAAGATCAGATT---TACCCAGAATATGTGATTGAA
TATACT------------------------------------------------------
------------------------------------------------------------
------------------------------------------------------------
------------------------------------------------------------
------------------------------------------------------------
------------------------------------------GAA---------------
---------CTAGACAAA---GCCTGCGTGATTAGT------------------------
---
>ENSRFEP00010010769_Rfer/1-3063
------------------------------------------------------------
------------------------------------------------------------
------------------------------------------------------------
------------------------------------------------------------
------------------------------------------------------------
------------------------------------------------------------
------------------------------------------------------------
ATGGCGGACCCTGAGGTGTGCTGCTTCATCACCAAAATCCTGTGCGCCCACGGGGGCCGC
ATGGCCCTGGACGCGCTGCTCGACGAGATCGTGCTCTCCGAGGCG---CAGCTCTGCGAG
GTGCTGGAGGCGGCCGGGCCCAACCGCTTCGTGATATTGGAGACCGGC------------
---GGCGGGGCCGGGGTCACCCGGTCCGTGGTGGCCACTACCGGA---GCCCGGGTCTGC
CGT---------CGCAAGTTCTGC---------------CAGAAA---AGCTGCGGAAAC
---CTGCAC---CTCTGCAAGCTCAAC------CTGCTG---GGCCGATGCCACTATTCG
CAGTCGGAG---CGGAATTTATGCAAA---TATTCTCACGAAGTTCTC---TCGGAAGAC
AACTTCAGAATCCTGAAAAAT---------------------------------------
---------------------------------------CATCAGCTCTCTGGACTGAAC
AAAGAAGAATTAGCAGTGCTT------------CTTGTTCAAAGTGACCCTTTC------
TTTATGCCTGAGATC------TGCAAAAGTTACAAGGGGGAA---GGTCGAAGGCAGATC
TGTAGCCAGCAGCCACCATGTGAAAGACTCCACATTTGTGAACACTTCACCCGAGGG---
AACTGTGGTTATGCC---AACTGCCTCAGGTCTCATAACCTGATGGACAGGAAGGTGCTG
GCAATCATGAGGGAA---CACGGGCTGACCCCGGAGGTGGTCCAAAATATCCAGGACATC
---TGCAACAGCAAGCAC------AACCGAAAGAAACCCTCCGGGTTGCGA---------
---GCTCCCTCACACCGC---------------AGAGACACGGCGTACAGAGGTAGAAGC
AAGAGCAGAGATCGAGTCCTTCAGGACAAACTTGAATTTCTTCCA---TCTGCATCAGTT
TCT---ACCGCGAGGTCTGGCACACCCAGTCCTGATCATATCGGC---CGT---------
------AGGTCTCCCCAGGATGATGTGCTTATA---------GAGGGTCTTGCCCACAAG
TTTGTGCATTTGGGAAGT------CAGGAT---GGCCCTCAGCCGTCCTCAGTCTCGTCT
AAGAGT---GTCAATCTTGGAGGAACAGTTCAAGTGGGAGGAAGCCAGAGGTTTTCA---
GAGAATGGCAGCCCAGAGCGCTTCTTCTATGGGAATCAAGTCTGTACTCCCCTCACTTCT
GATTTAACATCAGCTTCCAACTGGAAGGGCCCCACATCCTGGCTGAATGACAAAGGTACC
AGTAGAGAGAATTTGTATTCTCCGAGTCAAGCTGCC---TCATATTCTTCTCTTGATTCT
CCACAAACACTTGACAACGGAGCCACCAGAAAGAGTGCAGGTCTGCTTTCCTCGGGCTAT
ACG---ACTATCGAGGGCAGAAGTGGGAATCAAGATGGCCAG---CATTTCCCAACTTTT
AATAATCATTTTGATGGACTGGCCACAGAT---ATAACTGCCATAAAATCTTTC------
---AATTGCCAAATGGCAACC---AGTAGACAGAGAGAAAACTCGTTACCTAGGAAT---
CAGGAAACCAGAACTACT---TACACTAATCTTCAGACCATCAGCAAA------------
ATTATAGATGATGCT---GAACCGGGAATAGCATTT---GTTACCAGTAAAGACAGAGAG
AAGATATTATGGACCAGTCCATCCGTCCACAACACATCAAATGGCTCTAGTAAAGGTACA
TATGAAACTACTGAT------------AACGCTGGTGCC------ACTGGTTTTGGCTTA
CCATCAGCAGTCAGAGGG------GACAATGGTGCATTACGCTCTGGAAGTCAGAGTCTG
AGAAGCCAGGTCCTACTCACACCTGGGGAGACCACTGCCCCCACA---CAAGTCAGCATT
CTGCCCAAGGCGCCACTTTCTACACCTTCTTCAAGCAGTAGAGCTACAATCTGTGAGGCC
CGTGGTCAG---------------------------------------------------
---------------------------AACTCTGCTCAAATC---------CCTACCAGT
GAGCTT---ACAAAA------------AGGACCCCAGGCGGTGCTCTGAATTCCAAATTG
GATGTTGCGAGTACCACTTCTTCCGGGACAGGTGATCATGGCTCAAAGGAAATTTGTCTT
AACAGTCTGATACGTAGCAGTTGTCAACTG------------------------------
---AAAGGATGCAGCAAAGTTCACTTCCGCCTGCCCTACCAGTGGCAGGTGTTAATTGGA
AACATCTGGATCGACTTCGAGCTAATGGAGTGTATTGAGAAGGCCTATTGTAACCCTCAA
---------TTC---TCCAGCATTTTT------------------------GTGGGAAAT
GATGAA---ATCAATTTCCAGAAAATGACT---TGTAATTTAAATCCCATCCGACGTATC
TCCACGCCTTCATCTGTC------ACGATGCCGGATAATTCTGTCTTCACCACAAAATGG
ATTTGGTATTGGAAGAATGAATTTGATGAATGGGTTGAATATGGGAAGAAG---------
------------------------------------AAAGGCAAT---------CAGCAA
ATTTCGACCGTCGACTCTTCCTACCTGGAGTCTTTTTTC---CTGTTGTATCCCAGGGGA
---ATTGTGACGTTTCAGGTGGGCTCACAGAACTACGAGCTGAGTTTCCAAGGGATG---
---------------ATTCAGACAAACGTCGAATCCAAGACCCAAAGAGGTGTCGTTCGA
AGGCCAGTGTTTGTGTCT------------GTCCAGGAGGTGGAGCAAATT---AGAAGT
GGACTAGACCAT------------------------------CAGCCGGCGCAGATC---
CAGTCAAAGCCTTTAACT------GCGACACTTCCTGATCCGCGG---AACTTTTCCACC
------CCATCCTTGAAAAGA---TACGAGTTATCAGAGATCAATATCCAGTGTCCCGAA
TATGCCAACATAAGCGAGCATTTTAAAGCAACCATGAAAAATGCCTCTATTGCAAAGATA
AAGAAGATCAAGAACGTGGAGCTCTTGAATGCTTTTGAAAGGAAAAAAATGAAGATGAAG
AACAGA------------------AACGAAAAAAGGTTGTTCTGTGCAGTAGGCCGCGCC
AATGTGGAGTATATCTGTGCAAATAATTTTGAG---TGGACCCTGCATGGAACT---TCT
GAAACCAAATATGGAAAAGGAAATTACTTCACAAAGGATGCCATCTGTGCCCATAGC---
---------------AATTGCCAGTGT------GATCTCAAAAGCATC---GTTATGTTT
GTAGCCCGAGTCCTGGTTGGA---GAGTCTATTGAAGGACATAAAAGTTACACGAGTCCT
CCTGCACCG---------------------TATGACAGCTGTGTGGATACAAGGTTGAAT
CCCTCCGTTTTTGTCATCTTTCAGAAAGATCAGATT---TACCCAGAATATGTGATCGAA
TATACC------------------------------------------------------
------------------------------------------------------------
------------------------------------------------------------
------------------------------------------------------------
------------------------------------------------------------
------------------------------------------GCA---------------
---------GGAGACAAA---ACCTGTGTGATTAGT------------------------
---
>ENSP00000242351_Hsap/1-2706
------------------------------------------------------------
------------------------------------------------------------
------------------------------------------------------------
------------------------------------------------------------
------------------------------------------------------------
------------------------------------------------------------
------------------------------------------------------------
ATGGCGGACCCGGAGGTGTGCTGCTTCATCACCAAAATCCTGTGCGCCCACGGGGGCCGC
ATGGCCCTGGACGCGCTGCTCCAGGAGATCGCGCTGTCTGAGCCG---CAGCTCTGTGAG
GTGCTGCAGGTGGCCGGGCCCGACCGCTTTGTGGTGTTGGAGACCGGC------------
---GGCGAGGCCGGGATCACCCGATCGGTGGTGGCCACCACTCGA---GCCCGGGTCTGC
CGT---------CGCAAGTACTGC---------------CAGAGA---CCCTGCGATAAC
---CTGCAT---CTCTGCAAACTCAAC------TTGCTG---GGCCGGTGCAACTATTCG
CAGTCCGAG---CGGAATTTATGCAAA---TATTCTCATGAGGTTCTC---TCAGAAGAG
AACTTCAAAGTCCTGAAAAAT---------------------------------------
---------------------------------------CACGAACTCTCTGGACTGAAC
AAAGAGGAATTAGCAGTGCTC------------CTCCTCCAAAGTGATCCTTTT------
TTTATGCCCGAGATA------TGCAAAAGTTATAAGGGAGAG---GGTCGGCAGCAGATT
TGTAACCAGCAGCCACCGTGTTCAAGACTCCACATCTGTGACCACTTCACCCGAGGG---
AACTGTCGTTTTCCC---AACTGCCTCCGGTCCCATAACCTGATGGACAGAAAGGTGCTG
GCCATCATGAGGGAG---CACGGGCTGAACCCCGACGTGGTCCAGAACATCCAGGACATC
---TGCAACAGCAAGCAC------ATGCAGAAGAATCCCCCAGGGCCCAGA---------
GCTCCTTCTTCACATCGT---------------AGAAACATGGCATATAGGGCTAGAAGC
AAGAGTAGAGATCGGTTCTTTCAGGGCAGCCAAGAATTTCTTGCG---TCTGCTTCAGCG
TCT---GCTGAGAGGTCCTGCACACCTAGTCCAGATCAGATCAGC---CAC---------
------AGGGCTTCCCTGGAGGACGCGCCTGTG---------GACGATCTCACCCGCAAG
TTCACGTATCTGGGGAGT------CAGGAT---CGCGCTCGGCCTCCCTCAGGCTCGTCC
AAGGCT---ACTGATCTTGGAGGAACAAGTCAGGCCGGGACAAGCCAGAGGTTTTTA---
GAGAACGGCAGTCAAGAGGACCTCTTGCATGGAAATCCAGGCAGCACTTACCTTGCTTCC
AATTCAACATCAGCCCCCAACTGGAAGAGCCTCACATCCTGGACGAATGACCAAGGCGCC
AGGAGAAAGACTGTGTTTTCTCCCACGCTACCTGCC---GCCCGCTCTTCTCTTGGCTCT
CTGCAAACACCTGAAGCTGTGACCACCAGAAAGGGCACAGGCTTGCTTTCCTCAGACTAC
AGG---ATCATCAATGGCAAAAGTGGAACTCAGGACATCCAG---CCTGGCCCTCTTTTT
AATAATAATGCTGATGGAGTGGCCACAGAT---ATAACTTCTACCAGATCCTTA------
---AATTACAAAAGCACTAGC---AGCGGTCACAGAGAAATATCATCACCTAGGATT---
CAGGATGCTGGACCTGCT---TCCCGAGATGTCCAGGCCACTGGCAGA------------
ATCGCAGATGATGCT---GACCCAAGAGTAGCACTT------------------------
------------------------------------------------------------
------------------------------------------------------------
------------------------------------------------------------
------------------------------------------------------------
------------------------------------------------------------
------------------------------------------------------------
------------------------------------------------------------
------------------------------------------GTTAACGATTCTTTATCT
GATGTCACAAGTACCACATCTTCTAGGGTGGATGATCATGACTCAGAGGAAATTTGTCTT
GACCATCTGTGTAAG---GGTTGTCCGCTTAAT---------------------------
---GGTAGCTGCAGCAAAGTCCACTTCCATCTGCCTTACCGGTGGCAGATGCTTATTGGT
AAAACCTGGACGGACTTTGAGCACATGGAGACGATCGAGAAAGGCTACTGTAACCCCGGA
---------ATC---CACCTCTGTTCT------------------------GTAGGAAGT
TATACA---ATCAATTTTCGGGTAATGAGT---TGTGATTCCTTTCCCATCCGACGCCTC
TCCACTCCTTCTTCTGTC------ACCAAGCCAGCCAATTCTGTCTTCACCACCAAATGG
ATTTGGTATTGGAAGAATGAATCTGGCACATGGATTCAGTATGGAGAAGAG---------
------------------------------------AAAGACAAA---------CGGAAA
AATTCAAACGTCGACTCTTCATACCTGGAGTCTCTCTAT---CAATCCTGTCCGAGGGGA
---GTTGTGCCATTTCAGGCGGGCTCACGGAACTATGAGCTGAGTTTCCAAGGGATG---
---------------ATTCAGACAAACATAGCTTCCAAAACTCAAAAGGATGTCATCAGA
AGACCAACATTTGTGCCT------------CAGTGGTATGTGCAGCAGATG---AAGAGA
GGGCCAGACCAT------------------------------CAGCCAGCAAAGACC---
TCGTCAGTGTCTTTAACT------GCGACCTTTCGTCCTCAGGAG---GACTTTTGCTTC
------CTATCCTCAAAGAAA---TATAAGTTGTCAGAGATCCATCACCTACATCCAGAA
TATGTCAGAGTAAGTGAGCATTTTAAAGCTTCCATGAAAAATTTCAAGATTGAAAAGATA
AAGAAGATCGAGAACTCAGAGCTCCTGGATAAATTTACATGGAAGAAATCGCAGATGAAG
GAA---------------------GAAGGAAAACTCCTATTTTATGCGACAAGCCGTGCC
TATGTGGAATCTATCTGTTCGAATAATTTTGAC---AGTTTCCTACATGAAACT---CAT
GAAAACAAATACGGAAAAGGAATTTACTTTGCAAAAGATGCCATCTATTCCCACAAA---
---------------AATTGCCCGTAT------GATGCCAAAAACGTC---GTTATGTTT
GTAGCCCAAGTTCTGGTTGGA---AAGTTTACTGAAGGAAATATAACGTACACGAGCCCT
CCTCCACAG---------------------TTCGACAGCTGTGTGGATACCAGATCGAAT
CCCTCCGTTTTTGTCATCTTTCAGAAAGATCAGGTT---TACCCACAATATGTGATTGAA
TATACT------------------------------------------------------
------------------------------------------------------------
------------------------------------------------------------
------------------------------------------------------------
------------------------------------------------------------
------------------------------------------------------------
---------GAAGACAAA---GCCTGCGTGATTAGT------------------------
---
>ENSFALP00000002975_Falb/1-1362
------------------------------------------------------------
------------------------------------------------------------
------------------------------------------------------------
------------------------------------------------------------
------------------------------------------------------------
------------------------------------------------------------
------------------------------------------------------------
GGT---------------------------------------------------------
------------------------------------------------------------
------------------------------------------------------------
------------------------------------------------------------
------------AAAAAGGACAGT------------------------------------
------------------------------------------------------------
------------------------------------------------------------
------------------------------------------------------------
------------------------------------------------------------
---------------------------------------TCCTCTGATGAAGCT------
---------------------TCAAAGGACAACAAAAAAGAT------------------
------------------------------------------------------------
------------------AACTGT------------------------------------
------------------------------------------------------------
------------------------------------------------------------
------------------------------------------------------------
------------------------------------------------------------
------------------------------------------------------------
------------------------------------------------------------
------------------------------------------------------------
------------------------------------------------------------
------------------------------------------------------------
------------------------------------------------------------
------------------------------------------------------------
------------------------------------------------------------
------------------------------------------------------------
------------------------------------------------------------
------------------------------------------------------------
------------------------------------------------------------
------------------------------------------------------------
------------------------------------------------------------
------------------------------------------------------------
------------------------------------------------------------
------------------------------------------------------------
------------------------------------------------------------
------------------------------------------------------------
------------------------------------------------------------
------------------------------------------------------------
---------------------------------------------GATGAGATCTGTTTG
TTTTATGTCTGGAAG---TATTGCAAAAACAAG---------------------------
---GATAAATGCAAATCTGTTCATTACCATTTGCCATATAAATGGGAGATTCACGATGGG
TTGTTCTGGCATGAACTTTCCATGATGGAGGAAATTGAAAAGGCCTATTGTGACCCAAAA
------------------AACAGCAGC------------------------TTGCAAAGC
AAGAAC---ATTAATTTCCAGACAATGACC---TGCTCTTCTTCTTTGGTTCGACGCCTC
TCTACACCATCATCAGTC------ACAAAACCCACA---TTCCTACTGACCACACAGTGG
ATTTGGTACTGGAAGAATAACCAAGACAAGTGGATCGAATATGGAGAACAG---------
------------------------------------GAAGAAGGG---------AACAGC
GTGACCGCACCATCTTCTGCTATTATTGAGAATTTATAT---CAAGCAGATCCATGTGCC
---ATTGTACCTTTCCAGGCTGGCCAACATCAATACGAACTCAATTTTAAAGAAATG---
---------------ACTCAGACAAACATTACTTTTAAGACTAAACGACAGGTCTGCAGG
CGACCAAAATTTGTGTCT------------TCTGAAGATGTCCAGAAGATA---AAGACA
GGCAGCCAGAGG------------------------------------------------
GAT---------------------TCTTCTATTCCTAGTCACTGG---GATGCATCTGCA
------CTGCCTGACTTGGGA---TACAAGGCAGTGGTGATCAGCAATGCGACCCCTGAA
TACAATGAAATAAAGCAGCTGTTTCATCAGACTATGAAAAATTACAGCATCCTTAAAATA
CTGAGGATTCAGAATCCATCCCTCTGGAAGGTGTTTCAGTGGCAAAAAGAGAAGATGAAA
AGGGAAAATGGAGGAAAGGAAGTCCAGGAAAAACTCCTGTTCCACGGAACTGACATTACC
TCCATGAAAACGATCTGCACTCAGAACTTTGAC---TGGAGAATTTGTGGAAGC---AAT
GGAACTAACTATGGGAAGGGAAGTTACTTTGCTAGAGATGCTTGCTATTCCCACGCC---
---------------TACTGTCAGGCT------ACGCTGCAGGGATAC---TTGATGTTT
GTGGCTCGTGTTCTGGTTGGA---GACTATGTTAAAGGCAACGCCGCCTACGTCCGTCCC
CCAAAGAAGTGTGCTGACAAGCTCTGGTTTTATGACAGCTGTGTGGATAATGAGTTAAAT
CCTTCTGTTTTTGTTGTCTTCGAAAAACACCAGATT---TACCCAGAGTACATAGTAGAG
TATAAAGAGGAGAGAATAAGAGAGCAGAAAGAGCCAGCAATAATAGTGTATAAAGCAGTG
GGAATAAGACAGCAGAAAGAGGCAGAAATAAGAGTGTGT---------------------
------------------------------------------------------------
------------------------------------------------------------
------------------------------------------------------------
------------------------------------------AAAGAGGACGGAATAAGA
GAGCATAAAGAGGAGAAAAGTAAATGTGTTATTTCT------------------------
---
>ENSPSIP00000012443_Psin/1-2718
------------------------------------------------------------
------------------------------------------------------------
------------------------------------------------------------
------------------------------------------------------------
------------------------------------------------------------
------------------------------------------------------------
------------------------------------------------------------
ATGTCGGACCCCGCGGTCTGCAGCTTCATTACCAAGGTGCTGTGCTCCAGCGGGGGGCGG
CTGGAGTTCAGCCAGATCCCCCAGCACGTGGGGCTCCCCGAGCCG---CAGCTGGAGCAG
ATCCTGCGGGATGTGGGGCACGAGCGGTTTCTGGTGCACATGCAGGGG------------
---GGC------------TGCCGCTGGGTGCTCGCCGTGTCGCCG---CTGCGGCTCTGC
GTC---------CGCAAGGAGTGT---------------GCGGGC------TGCCAGTGC
---CTCCAC---TTCTGCAAGCTCAAC------CTCATG---GGCAAGTGCAACTTCGGA
ACCCGAGACAGACACATGGCATGTAAA---TACTCCCATGATATCTTC---TCAGATGGG
AACCGCAAAGTACTGAAGAGC---------------------------------------
---------------------------------------CATGAAGTCAGTGGCCTTAAT
GAGAATGAGCTGAGGGTCCTC------------CTTCTCCAGAACGACCCTTTC------
CTCCTGCCTGATGTA------TGCCAATTCTATAACAAAGGGGAAGGACTGTACGGGTCT
TGCAGCCAGCAAGGCAGTTGCAACAAACTTCATGTTTGCCGACATTTCCTCCGCGGA---
GAGTGTAGGTTTCCA---ACGTGCAAGAGATCCCACAAGATTCTGGACAGCAATGTGCTG
ATGTTGCTGCTAGCA---GAAGGATTAAATAGGAGTGTGGCAGAGAACATCCAGATCATC
---TGTGATCACAAGCAT---GCCGAGTTCAGCAAGGTGGTGGGCCAGAGG---------
---------------------------------AGAATGCCACACTACAGAGCAACACAA
GACCATGCAGAGGGGAGCACTTGTACACAATATGCATTGGTATCTCTTCATGCACATAAT
AGATCCCTGGCCAGTAATTGTACACCATCTCCTGTTAAAAATCTGTTCTCT---------
------GCAATGCCACACACAAACATACACATCCCATTCTGGGAGAGTCTC---------
---------TTGGGGAGC---------------CATGCAACGGTGTCTTGGCCCAAAACA
AGGACTAAAAGCTGTCACAATGGTGATACGATTCAGAGGAAAAGCCAAAGGCTGAACAGA
CAAACACCTTCTCTGAATGGTATCTGTTTAGGAAAACTGGCTGGGGGGTACGCCAGACTG
CTGGGTTGCCCTGGACCCGCTGCCACAGTGCTGCTACCACTGCCAGGCTGCAAAGGCTCT
GGCCCCACTTTCACCAGCCTTGCCATGCGTAGGGCT---CTCTCCTGCTGGCCCTCCTGC
CCTGGAGCTCTGTCACTCAGAAACATCCATGATCCAGCTGGTTTAGCATCTCAAGGCCAA
TGCAAGTGCTGGCTAAAGGAAGGAACTCAGCTTCACTCTGCCTCTGTCCGAAGAATCTTT
CCTCACTCCTGCTCTGGCTGCTTGATGGACATGGAAGTCTTGCCAGTCCTGTACGCAGGG
ACGCATATGGACCTCCCCCTCCTTAGTCCACTGAGGGAACATGATGGCCCAAAACTGAGG
GAGCAACAAAACTGCACA---CATAGCACATGGGTTTCCCTGGTGAAA------------
------------------TCTGTTTGTTTAACCTTG------------------------
------------------------------------------------------------
------------------------------------------------------------
------------------------------------------------------------
------------------------------------------------------------
------------------------------------------------------------
------------------------------------------------------------
------------------------------------------------------------
------------------------------------------------TGTATTAAAGCG
GTTCCTTCTACTAAAGTTTCTGTGCGCAAAGACATTGAAAAACGTGATGAGATATGCCTG
TACTATATCTGGAGG---CACTGCATACATAAA---------------------------
---GATAACTGCAGGATGATTCATTATTCTCTGCCTTATCGATGGCAGACATTTAATGGA
GTCAACTGGATTGATCTTCCCAGAATGGAGGTAGTCGAAAAGGCTTATTGTGACCCCCAA
AACGACAGAATT---TCTGTCTCTAGC------------------------GTAGCAGAC
CAGAAC---ATCAATTTCAAGTCACTTTCC---TCTACTTCTACTTTGTTTCGACGTCTC
TCCACACCTTCATCGGTT------ACAAAGCCCTCCAAATTCATACTGACAACAAAATGG
ATTTGGTACTGGAAAAATGATCTAGGCAAGTGGATTGAATATGGGAAACAG---------
------------------------------------GATGGGCTG---------CGTGAC
GCTTCTGCGCTAACTTCTGATGACTTGGAGAATTTATTT---CTGGCGGCTCCAAATGAC
---ACGGTACAATTTCAAGCTGGATCCCAAAATTATGAGATCAGTTTTAAAGAAATG---
---------------GTGCAGAAAAATATCCACTATCAGACTCAAAGAGAAGTCCGCAGG
CGACCAAAGTTTGTGTCC------------TCTGAAGATGTGAAAAAGATG---AAGAAA
GGGTACTCA---------------------------------------------ACAATG
CATTCATATCCACCAAGT---GTTCCATTTTTTTTAGGTCTAAGCATAGGCCAAGGACTC
CTGCTAGCATTTTCAAAACAG---TCTAAGACAGTGGAGATCACTAAGACATCCTCTGAA
TACACTGACATCGAAAGCCTATTTAAAAAGACAATGAACAACTTTGCTATCCAGAGAATA
AGACGGATTCAGAACCCGTCCCTGTGGCAAGTCTTCCAGTGGCAAAAGGAGCAGATGAAG
AAGAAAAATGGAGGGAAAGATGTAGATGAGAGGCTCCTGTTCCATGGAACTAACAGTTCC
TATTTGGAAGCCATCTGCAATCACAATTTTGAC---TGGAGAATCTGTGGGGTC---CAT
GGAACGAAGTATGGAAAAGGAAGTTACTTTGCCACAGATGCTAAATATTCCCACTCC---
---------------TACAGTCAATCT------GCTGCAAAAGGGAAC---ACAGTGTTT
GTGGCTCGAGTTCTAGTTGGA---GACTTTGTTAGAGGAGACCCAAGCTACGTTCGTCCC
CCACAAAAA---------------------CCGGACAGCTGTGTGGACAGTACGATGGTT
CCTTCCATTTTTGTCATCTTTGAGAAGCATCAGATT---TACCCAGAGTATATGATAGAC
TATAGT------------------------------------------------------
------------------------------------------------------------
------------------------------------------------------------
------------------------------------------------------------
------------------------------------------------------------
------------------------------------------GAA---------------
---------GAGGAAAAA---AAATGTTTTGTATCT------------------------
---
>ENSSPUP00000002434_Spun/1-1152
------------------------------------------------------------
------------------------------------------------------------
------------------------------------------------------------
------------------------------------------------------------
------------------------------------------------------------
------------------------------------------------------------
------------------------------------------------------------
ATG---------------------------------------------------------
------------------------------------------------------------
------------------------------------------------------------
------------------------------------------------------------
------------------------------------------------------------
------------------------------------------------------------
------------------------------------------------------------
------------------------------------------------------------
------------------------------------------------------------
------------------------------------------------------------
------------------------------------------------------------
------------------------------------------------------------
------------------------------------------------------------
------------------------------------------------------------
------------------------------------------------------------
------------------------------------------------------------
------------------------------------------------------------
------------------------------------------------------------
------------------------------------------------------------
------------------------------------------------------------
------------------------------------------------------------
------------------------------------------------------------
------------------------------------------------------------
------------------------------------------------------------
------------------------------------------------------------
------------------------------------------------------------
------------------------------------------------------------
------------------------------------------------------------
------------------------------------------------------------
------------------------------------------------------------
------------------------------------------------------------
------------------------------------------------------------
------------------------------------------------------------
------------------------------------------------------------
------------------------------------------------------------
------------------------------------------------------------
------------------------------------------------------------
------------------------------------------------------------
------------------------------------------------------------
------------------------------------------------------------
------------------ATTCATTACAATCTACCTTATCGATGGCAGGTATTTGATGGA
GTTAAATGGAATGACCTTTCCAAAATGGAGGAAATTGAAAGGGCCTATTGTGACCCAAAA
------------------AACAGCAGT------------------------TTTGCAGAT
CGGAAC---ATCAGTTTTCAGTCAATGACC---TGTTCCTTTGCTTCAGTTCGACGGCTC
TCTACTCCATCATCGGTC------ACAAAACCCTCCAATTTTGTAATGACTACAAAGTGG
CTCTGGTATTGGAAGAATGACCTGGGCCAGTGGATTGGATACGGGGAAGAG---------
------------------------------------GATGGAAAG---------CACCAA
AGTTCTACATTATCATCTGATGATCTGGAGAATTTATAT---CTAGCAGACCCAACCGGG
---GTGATACAATTTCAGGCTGGTTCTCAGCTGTATGAGATTAATTTTAAAGAAATG---
---------------ACCCAGAGAAACATGCACTATCAAACTCCAAGGGAAGTTCGCAGG
CGACCCAAGTTTGTGTCT------------TCTGAAGATGTGGAAAAG------AAGAAA
GGCCAGACAAAC------------------------------------------------
ACTGCTCGACCAACTACACCACAACATAACTATCCTACAGAGTGG---GACAAATCGGCA
------CTGCCAGAACTGGGG---TACAAGGCTGTGGTGGTTGGCAAAACATCCTTCGAA
TACAGGACAATTGAGACCCTCTTTCAAAAGACAATGAAAAATCATATTGTCCACAGAATA
AAGAGAATCCAGAACCCATCGCTTTGGCAAGTCTTTCAGTGGCAAAAGGAGCAGATGAAG
AAGAAAAATGGTGGGAAGACTGTAGATGAGCGGCAACTGTTCCACGGAACTTGTTCTTCA
CTTTTGGAAGTCATCAACAATCAGAATTTTGAC---TGGAGAATTTGTGGGACC---AAT
GGAACGGTCTATGGGAAAGGAAGTTACTTTGCCAGAGATGCTAAGTATTCCCACGAT---
---------------TATTGTCAGTCC------TCTACAAACCTGAAG---ACTATGTTT
GTGGCTCGAGTTCTGGTTGGT---GATTTTACTAGAGGGGGTCCAACCTACGTCCGCCCC
CCAGCGAGATCTGCTGACATGATGAACTGTTATGACAGCTGTGTAGACAATATCTCCAGC
CCTGCCATTTTCGTCATTTTTGAGAAGCATCAGATT---TACCCGGAGTACATGATCGAA
TACAGC------------------------------------------------------
------------------------------------------------------------
------------------------------------------------------------
------------------------------------------------------------
------------------------------------------------------------
------------------------------------------GAA---------------
---------GAAGAAGAAAAGAAATGTGTGATCTCT------------------------
---
>ENSGAGP00000007574_Gaga/1-2070
------------------------------------------------------------
------------------------------------------------------------
------------------------------------------------------------
------------------------------------------------------------
------------------------------------------------------------
------------------------------------------------------------
------------------------------------------------------------
ATGTCGGACCCCGCGGTCTGCAGCTTCATCACCAAGGTCTTGTGCTCTAACGGGGGGCGG
ATGGAGTGCAGCAAGATCCCCCAGCACGTGGGGCTCTCTGAGCAG---CAGCTGGAGCAG
ATCCTGCAGGATGTGGGGCACGAGAGGTTTCTGGTGCACCAGGAGGGG------------
---GGC------------GCCCGCTGGGTGCTCGCTGTGTCCCCG---CTGCGGCTCTGC
GTC---------CGCAAGGAGTGT---------------GCGGGC------TGCGAGCGC
---CTCCAC---TTCTGCAAGCTCAAC------CTCATG---GGCAGGTGCAACTTTGGA
GTCCGGGCA------------TGTAAG---TACTCCCATGACATTTTC---ACGGATGGG
AACCGAAAAATGCTGAAGACC---------------------------------------
---------------------------------------CATGAAGTCAGTGGCCTCAAC
GAGAATGAGCTGCGGGTCCTG------------CTCCTCCAGAATGACCCTTTC------
CTCCTGCCTGATGTA------TGCCAATTCTATAACAAAGGTAGAGGACCGCATGGGACT
TGCAGCCAGCAAGACTATTGCAACAAACTTCATGTTTGCCGACATTTCCTCCGAGGA---
GAGTGTAGGTTTTCC---AAGTGCAACAGATCCCACAGGATTCTGGACAACAATGTGCTG
AAGTTGCTGCTAGCA---GAAGGATTAAATATTTGCGTCGCAAAGAACATCCAGGTCATC
---TGTGATCACAAGCATACTGAGTTCAGCAAGGACGTGGGCCAGAGGAGA---------
ATGCTTCCCCCACACGAC---------------AGAGCTACACCAGTTGGAGATAAAAAG
AAAGCA------------------------------------------AATGCTGGGAAT
CAA---------------------------------------------------------
------------------------------------------------------------
------------------------GAAGAAATTGGACCTAAGCCCACTTTAATCTCACCA
GCCTCT------------------------------------------------------
------------------------------------------------------------
------------------------------------------------------------
------------------------------------------------------------
------------------------------------------------------------
------------------------------------------------------------
------------------------------------------------------------
------ACATCACATGAGTCT---CCCTCACAAGGTGTCAAAGCTGTTCCTTCTATC---
AATGCTTCTGGGACCAAT------------------------------------------
------------------------------------------------------------
------------------------------------------------------------
------------------------------------------------------------
------------------------------------------------------------
------------------------------------------------------------
------------------------------------------------------------
------------------------------------------------------------
------------------------------------------------------------
------------------------------------------------------------
------------------------------GAAATTAAAAAATGTGATGAGATATGCCTG
TACTATATCTGGAGG---TTCTGCAAACATAAA---------------------------
---GATGACTGCAGGATGATTCATTATCATCTGCCTTATCGATGGCAGAGGTTTGATGGA
GTCAATTGGCTTGATCTTCCCAGAATGGAGGTAGTCGAAAAGGCCTATTGTGACCCTCAA
------------------AACGACAGC------------------------TTAGCAGAT
CAGAAT---GTCAATTTCAGGTCAATTACC---TCTTCTTCTGCTTTGCTTCGACGCCTC
TCCACACCATCATCAGTT------ACAAAACCCCCCAAATTCATAATGACAACAAAATGG
ATTTGGTATTGGAAAAATGATCTAGGCCAGTGGATTGAATATGGGAAACAG---------
------------------------------------GACGGATTG---------CAGGGA
GCTTCTGCGCTAGCTTCTGATGATTTGGAGAATTTATTT---CTGGCGAATCCAAATGAC
---ATCCTACAGTTTCAGGCTGGTTCCCAACAATACGAGATCAATTTTAAAGAAATG---
---------------GTCCAGAAAAATGTCCGTTATCAAACTCAAAGAGAAGTCCGCAGG
CGACCAAAGTTCGTGTCC------------TCAGAAGATGTGAAAAAGATG---AAAAAA
GGCCAAAGA---------------------------------------------------
GTGACTGATACTCCAGAT------CAAAACTATCCTAGAAACTGG---GACAAATCAGCA
------CTGCCTGACATGGGG---TACAAGGCAGTGGAGATCACTAATCCATCCTCTGAA
TACACTGAAATCGAGACCCTATTTAAAAGGACAATGAACAATTATGCTATCCAGAGAATG
AGGAGGATTCAGAACCCATCCCTTTGGCAAGTCTTTCAGTGGCAAAAAGAGCAGATGAAG
AAGAAAAATGGAGGGAAAGATGTAGATGAGAGGCTCTTGTTCCATGGAACCAAGAGTTCC
CATTTGGAAGCCATCTGCAATCACAATTTTGAC---TGGAGAATCTGTGGAGTC---CAT
GGAACAAGCTTTGGAAAAGGAAGTTACTTCGCCAGAGATGCTAAGTATGCCCACAGT---
---------------TATAGTCAATCT------GCTGCAAAAGGGAAC---ACCATGTTT
GTGGCTCGAGTTCTAGTTGGA---GACTTCGTTAGAGGAGACCCAACCTACGTTCGTCCC
CCACAAAGAGCTACTGATATGCTCACCTTTTACGACAGCTGTGTGGACAATGTGCTGGTT
CCCTCCATTTTTGTCATCTTTGAGAAGCATCAGATT---TACCCAGAGTATATAATAGAC
TACAGT------------------------------------------------------
------------------------------------------------------------
------------------------------------------------------------
------------------------------------------------------------
------------------------------------------------------------
------------------------------------------GAA---------------
---------GAAGAAAAA---AAATGTTTTGTATCT------------------------
---
>ENSGALP00000022512_Ggal/1-2139
------------------------------------------------------------
------------------------------------------------------------
------------------------------------------------------------
------------------------------------------------------------
------------------------------------------------------------
------------------------------------------------------------
------------------------------------------------------------
ATGGGCGATCCGGTGGTGTGCAGCTTCCTCACCAAGACCCTCTGCGCCGAGGGCGGGAGG
CTGGGGCTCGCGGAACTCCAGCAGCACGTCGGCCTCTCGGCGCAG---CAGCTGCGGGAG
ACGCTGCAGGCGGCGGGTCCCGAGCGCTTCCTGCTGCTG---------------------
---ACGGGCGCCGGGGGAGCGCCGGAGGTGCTGGCCCTGACGGCT---GTGCGGATCTGT
ATG---------CGCAAGCAGTGC---------------GAGGGC------TGCGAGCGC
---CTGCAC---CTCTGCAAGCTGCAC------CTCATG---GGCAGGTGCAGTCTGCGC
------------CACAGAGTTTGCAAA---TACTCTCATGACATCACC---AGTGCTGAG
AACAAAAAAGTTCTGAAGACT---------------------------------------
---------------------------------------CATGAGTTGTCTGGCCTAAGT
GAGAATGAGCTGCGAATCCTG------------CTTCTCCAAAATGACCCTTTC------
CTCCTTCCTGATGCC------TGCCAATTTTACAAC---------AACAGGGTTAATACC
TGCAGCCAGCGAGACGACTGCAACAAGCTTCATATTTGCCGATACTTTCTCCATGGT---
GGATGTAAATTTTTT---CCATGCAAGAAGTCCCATAATTTTTTGGATTCCTGTGCACTG
AGATTGTTGAAAAAT---GGAGGCATTGATGAGAAGATGGCTTCAAACATCCAGAAAGTA
---TATGATCATAAACATGTGGAGCTCCACAAGAGGGAAAAACCT---------------
---------------------------------AATGGTCCTTCCTACAAACCAAGGCAA
ACTTCAGAGGAAGACCGAACAAATAAAAGTAGCAAA------------------------
------GAACAGAAGCCATCTTTTGAAACACCGGAGGTCTCCACAGTGCAT---------
------------------------------------------------------------
---------------------------------GCACCACCTTCAGAAGTGCTATTCAGT
CAGCCT------------------------------------------------------
------------------------------------------------------------
------------------------------------------------------------
------------------------------------------------------------
------------------------------------------------------------
------TCTCGTGCAGATCGCAGCAGCAACAAAACTTGTCAG------------------
------------------------------------------------------------
------------------------AGCGAACATGAGTTTCTAACAGGCACCAGAAGT---
AAAGTTGAAGGTAAAAAA------------------------------------------
------------------------------------------------------------
------------------------------------------------------------
------------------------------------------------------------
------------------------------------------------------------
------------------------------------------------------------
------------------------------------------------------------
------------------------------------------------------------
------------------------------------------------------------
------------------------------------------------------------
GATGATTCCTCTGTGAACTCTTCAAAGGACAATAAAGATAAGTCTGATGAGATATGCTTG
TTCAATGTCTGGAAG---TACTGCAAACATAAT---------------------------
---GAGAAATGCACATCAGTTCATTACCATTTGCCATATAGATGGCAAGTATATAATGGG
ATCACCTGGAATGACCTTTCCATGATGGAAGAAATTGAAAAAGCCTATTGTGACCCAAAA
------------------AACAGCAGT------------------------GCAGCAGAT
AAGGGT---ATTAATTTCCAGACAATGACC---CTCTCCTCTTCTTTGATTCGGCGCCTC
TCTACGCCATCGTCTGTT------GTAAACCCCACA---TTTGTACTGACTACAAAGTGG
ATTTGGTATTGGAAGAATGACCACGGCCAGTGGACTGAATATGGAACACAG---------
------------------------------------GGAGAACAG---------GGTATT
GTGAATTCACCATCTTCTGACATACTTGAGAATTTGTAT---TTGGCAGATCCAGATACC
---ACTATACAATTCCAAGCTGGCTTGTATTATTACCAACTCAATTTTAAAGAAATG---
---------------ATCCAGATAAACACCTCTTCTAAAACAAAAAGAAAGGTCTGCAGG
CGACCGAAGTTTGTGTCT------------TATGAAGAAGTGCAAAAGATAAAGGAAAGA
GGTCAG------------------------------------------------------
AGGGATTCTATTCCAAGT------CAAGCCTGTCCCCCTCACTGG---GATCAATCTGCA
------CTGCCTGACTTTGGA---TACAAGGAAGTGGAGATCAGTACTATATCCTCTGAA
TACCAAGAAATAAAGAAGCAGTTTGAGCAGACTATGAAAAGCTGTAACATCATTAAAATA
CTCAGGATTCAGAATCCATCCCTCTGGAAAGTATTTCAGTGGCAAAAGGAGCAGATGAAG
AGGCAGAGCGGAGGGAAGGAAGTAAAGGAAAGGCTTCTGTTCCATGGAACCATGGGATGC
CTCCTGGAAGACATCTGCAGTCACAACTTTGAC---TGGAGAGTTTGTGGAAGC---AAT
GGAAATCTCTATGGGAAGGGAAGTTACTTTGCTAGTGATGCTTCCTATTCTCATGGA---
---------------TACTGTCAGTCT------GCAGGAAAATCAACC---ATCATGTTC
ATGGCTCGTGTATTGGTTGGA---GACTATGCTCAAGGCAAGGAGCACTATGTTCGTCCT
CCAGCAAAGCTTGTTGGTGGGTTTCAGTTTTATGACAGTTGTGTGGACGACGTGGCAAAT
CCTTCAATTTTTGTTATCTTTGAAAAAAATCAAATT---TACCCGGAGTATCTAATAGAG
TATAAA------------------------------------------------------
------------------------------------------------------------
------------------------------------------------------------
------------------------------------------------------------
------------------------------------------------------------
------------------------------------------GAT---------------
---------GTGCAAAAA---AAATGCATTGTATGT------------------------
---
>ENSCPBP00000034792_Cpbe/1-2118
------------------------------------------------------------
------------------------------------------------------------
------------------------------------------------------------
------------------------------------------------------------
------------------------------------------------------------
------------------------------------------------------------
------------------------------------------------------------
ATGTCTGACCCTGCGGTCTGCAGCTTCATTACCAAGGTCTTGTGCTCTAACGGGGGGCGG
CTGGAGTACAGCAAGATCCCCGAGCACGTGGGGCTCTCTGAGCAG---CAGCTGGAGCAG
ATCCTGCAGGATGTGGGGCACGAGAGGTTTCTGGTGCACCAGGAGTTG------------
---GGC------------GGCCGCTGGGTGATCGCTGTGTCCCCG---CTGCGGCTCTGC
GTC---------CGCAAGGAGTGT---------------GCGGGC------TGCGAGCGC
---CTCCAC---TTCTGCAAGCTCAAC------CTCATG---GGCAAGTGCAACTTTGGA
GTCCGGGCA------------TGTAAA---TACTCCCATGATATCTTC---ACGGATGGG
AACCGAAAAGTGCTGAAGACC---------------------------------------
---------------------------------------CATGAAGTCAGTGGCCTAAAC
GAAAATGAGCTGCGGGTCCTG------------CTCCTCCAGAATGACCCTTTC------
CTCCTGCCTGATGTA------TGCCAATTCTATAACAAAGGTAGAGGACCGCATGGGACT
TGCAGCCAGCAAGACAATTGCAACAAACTTCATGTTTGCCGACATTTCCTCCGAGGA---
GAGTGTAGGTTTTCC---AAGTGCAACAGATCCCACAGGATTATGGACAACAATGTGCTG
AAGTTGCTGCTAGCA---GAAGGATTAAATATTTGTGTCGCAAAGAACATCCAGGTTATC
---TGTGATCACAAGCATATCAAGTTCAGCGAGGATGTGGGCCGGAGGAGA---------
ATGCCTCCCCTACACGTT---------------AGA------------------------
------------------------------------------------CCTACACCAGGT
GGAGATAAAAAGAGCGCAAATGCTGGGAATCCAGAAGAAATTGAA---------------
------------------------------------------------------------
------------------------------------CCTAAGCCTACTTCCATTACACCA
GCCTCT------------------------------------------------------
------------------------------------------------------ACA---
------------------------------------------------------------
------------------------------------------------------------
------------------------------------------------------------
------------------------------------------------------------
------------------------------------------------------------
---TCACATGAGCCTACCCCA---CCAGGTGTCAAAGCT------GTTCCTTCTATT---
AATGCTTCTGGGACCAAT------------------------------------------
------------------------------------------------------------
------------------------------------------------------------
------------------------------------------------------------
------------------------------------------------------------
------------------------------------------------------------
------------------------------------------------------------
------------------------------------------------------------
------------------------------------------------------------
------------------------------------------------------------
------------------------------GAAATTAAAAAATGTGATGAGATATGCCTG
TACTATATCTGGAGG---TACTGCAAACATAAA---------------------------
---GATGACTGCAGGATGATTCATTATCATCTGCCTTATCGATGGCAGAGGTTTGATGGA
GTCAATTGGCTTGATATTCCCAGAATGGAGGTAGTCGAAAAGGCCTATTGTGACCCCAAA
------------------AACGACAGC------------------------GTAGCAGAT
CAGAAC---ATCAATTTCAGGTCAATTACC---TCCTCTTCTGCTTTGCTTCGACGCCTC
TCCACACCATCATCGGTT------ACAAAACCCTCCAAATTCATAATGACAACAAAATGG
ATTTGGTATTGGAAAAATGATCTAGGCCAGTGGATTGAATATGGGAAACAGGACTTCAGC
CTCGGAGAGCGCTCAGGATGGATGGTGGTCAATGAAGGGGATGGACTA------CAGGGA
GCTTCTGCGCTAGCTTCTGATGATTTGGAGAATTTATTT---CTGGCGAATCCAAATGAC
---CTCCTACAATTTCAGGCTGGTGCCCAACAATACGAGATCAATTTTAAAGAAATG---
---------------GTCCAGAAAAATGTCCGCTATCAAACTCAAAGAGAAGTCCGCAGG
CGACCAAAGTTTGTGTCC------------TCGGAAGATGTGAAAAAAATG---AGGAAA
GGCCAAAGA---------------------------------------------------
GTGACTGATCCTCCAGAT------CAAAACTATCCTAGAAACTGG---GACAAATCTGCA
------CTGCCTGACGTAGGG---TACAAGGCAGTGGCGATCACTAATCCATCCTCTGAA
TACACTGAAATCGAGACCCTATTTAAAAGGACAATGAACAATTATGTTATCCAGAGAATC
AGGAGGATTCAGAACCCCTCCCTTTGGCAAGTCTTTCAGTGGCAAAAAGAGCAGATGAAG
AAGAAAAATGGAGGGAAAGATGTAGATGAGAAGCTTCTGTTCCATGGAACCAACAGTTCC
CATTTGGAAGCCATCTGCAATCACAATTTTGAC---TGGAGAATCTGTGGGGTC---CAT
GGAACAAACTATGGAAAAGGAAGTTACTTCGCCAGAGATGCTAAGTATGCGCACTGT---
---------------TATAGTCAATCT------CCTGCAAAAAGGAAC---ACCATGTTT
GTGGCTCGAGTTCTAGTTGGA---GACTTTGTTAGAGGAAACCCAACCTACGTTCGTCCC
CCACAAAAAGCTGCTGATATGCTCACCTTTTACGACTGCTGTGTGGACAATGTGCTGGTT
CCCTCCATTTTTGTCATCTTTGAGAAGCATCAGATT---TATCCAGAGTATATAATAGAC
TATAGT------------------------------------------------------
------------------------------------------------------------
------------------------------------------------------------
------------------------------------------------------------
------------------------------------------------------------
------------------------------------------GAA---------------
---------GAAGAAAAA---AAATGTTTTGTATCG------------------------
---
>ENSAHAP00000006336_Ahaa/1-2007
------------------------------------------------------------
------------------------------------------------------------
------------------------------------------------------------
------------------------------------------------------------
------------------------------------------------------------
------------------------------------------------------------
------------------------------------------------------------
ATGAGCGACCCGGCGGTGTGTGGCTTCCTCACGAAGACCCTGTGCGCCCAGGGCGGGCGG
CTGGGGCTGGCGGAGCTCCAGCAGCACATCGGCCTCTCGGCGCAG---CAGCTGGAGCAG
ACGCTGGCGGCGGCGGGGCCCGAGCGGTTCCTGGTGCTGAGGCGGGGG------------
---GACGCCGCCTCCGCCGCCGCGGGGGTGCTGGCCCTGTCGGCC---GTGCGGGTCTGC
GTC---------CGCAAGGAGTGC---------------GGGGGC------TGCGAGCGC
---CTGCAC---CTCTGCAAGCTCCAC------CTCATG---GGCAGGTGCAACCTGGGG
GCCAGGGCT------------TGTAAG---TACTGCCATGACATCAAC---GCTGCTGAG
AACAAAAAGGTCCTAAAGAAC---------------------------------------
---------------------------------------CATGAGCTGTCTGGTCTCAAT
GAGTATGAGCTGCGAGTACTG------------CTTCTCCAAAATGACCCTTTT------
CTCCTCCCTGATGTA------TGCCAATTTTACAACCAAGGG---------AAAGGTACC
TGTGCCCAGCAAAGCAACTGCAACAAGCTTCATATTTGTCGACACTTTCTCCGAGGG---
GAATGTAGATTTCTT---CAGTGCAAGAGATCTCACAACCTCCTGAGTGCCCATGAATTG
CGTGTGTTGGAAACT---GGTGGGATCGATTTAAAGACAGCTTCGAACTTCCAGACTATA
---TGTGATCACAAACAT------------------------------------------
GTGGAATTCAACAAGGAA------------------------------------------
------------------------------------------------------------
------CTGAAGAAGGGGAAAAATCCCAGTAGCAGTGCACCTGGT---------------
------------------------------------------------------------
------------------------------------------------------------
------------------------------------------------------------
------------------------------------------------------------
------------------------------------------------------------
------------------------------------------------------------
------------------------------------------------------------
------------------------------------------------------------
------------------------------------------------------------
------------------------CAGAGGCAACACCAGCAGCTAACAGGAGGGGGAGAC
AGAGATGAAGGTAAAAAA------------------------------------------
------------------------------------------------------------
------------------------------------------------------------
------------------------------------------------------------
------------------------------------------------------------
------------------------------------------------------------
------------------------------------------------------------
------------------------------------------------------------
------------------------------------------------------------
---------------------------------------------------------GAT
GATTCCTCTGCTAAAGATTCAAAGGACAAAAAAGTAGACAAGTGTGATGAGATATGCTTG
TTCTATGTCCGGAAG---TACTGCAAACATAAA---------------------------
---GATAAATGCAGACTGATTCATTACCATTTGCCATATCGATGGCAGGTATATAACGGG
ATCACCTGGAATGACCTTTCCATGATGGAAGAAATTGAAAAGGCCTATTGTGACCCAAAA
------------------AACAGCAGC------------------------GTAGCAGAT
AAGAAC---ATTAATTTCCAGACGATGACT---TGCAGTGGTTCTTCACTTCGACGCCTT
TCTACGCCATCATCTGTG------ACAAAACCCACG---TTTGTATTGACCACACAATGG
ATTTGGTATTGGAAAGATGATCAAGGCCAGTGGATTGAATATGGAGAACAA---------
------------------------------------GGAGAAGGG---------GGTAAG
ACGAACTCACCAGCATCTGATATTTTGGAAAATTCATAT---CTAGCAGATCCAGATGCC
---ACTATATCTTTCCAGGCTGGCTTGCATCATTACGAGCTCAATTTTAAAGAAATG---
---------------ACCCAGACAAATACCCGTTTTAGAACTCGAAGACGGGTCTGCAGA
CGACCAAAGTTTGTGTCT------------TCTGAAGACGTGGAGAAGATA---AAGAAA
GGACAAAAG---------------------------------------------------
GATTCTTCTATTCCAAAT------CAAACCTGTCCTGCCCACTGG---GATCAATCTGCA
------CTACCTGAGTTGGGA---TATAAGGCAGTGGAGATCACTAATACATCCTCTGAA
TACAACAGAATACAGAGGATGTTTGAGAAGACTATGAAAAGCTACACTGTCCATAGAATA
AGGAGGATTCAGAATCCGTCCCTCTGGAAAGTGTTTCAGTGGCAAAAGGAGCAGATGAAG
AAGGAAAATGGAGGGAAGGAAGTAGATGAAAGGCTCCTGTTTCATGGTACCAAAAGCTCC
TTCCTCGAAGCCATCTGCAATCACAACTTTGAC---TGGAGAATTTGTGGAACC---AAT
GGAACAATCTATGGAAAGGGAAGTTACTTTGCTAGAGATGCTTCCTATTCCCATGAA---
---------------TACTGTCAACCT------GCAGTGAAACCAACC---GTCATGTTT
GTGGCTCGTGTATTGGTTGGA---GATTTTGTTGAAGGCAATGCAAGCTACGTTCGCCCC
CCACCCAAGTCTTCCAATATGCTTCAGTTTTATGACAGCTGTGTGGACAATGTGTTAAAT
CCCTCCATTTTTGTTGTCTTTGAAAAATACCAGATT---TACCCAGAGTATCTAATAGAG
TATAAG------------------------------------------------------
------------------------------------------------------------
------------------------------------------------------------
------------------------------------------------------------
------------------------------------------------------------
------------------------------------------GAA---------------
---------GCAGAAAAA---AAATGTATCATGTCT------------------------
---
>ENSCABP00000029113_Cabi/1-2031
------------------------------------------------------------
------------------------------------------------------------
------------------------------------------------------------
------------------------------------------------------------
------------------------------------------------------------
------------------------------------------------------------
------------------------------------------------------------
ATGTCGGACCCTGCGGTCTGCAGCTTCATCACCAAGGTCTTGTGCTCTAACGGGGGCCGG
CTGGAGTGCAGCAAGATCCCCCAGCACGTGGGGCTCTCTGAGCAG---CAGCTGGAGCAG
ATCCTGCAGGATGTGGGGCACGAGAGGTTTCTGGTG------------------------
---CACCAGGAGGGGGGCGCCCGCTGGGTGCTCGCTGTGTCCCCG---CTGCGGCTCTGC
GTC---------CGCAAGGAGTGT---------------GCGGGC------TGCGAGCGC
---CTCCAC---TTGTGCAAACTCAAC------CTCATG---GGCAAGTGCAACTTTGGA
GTCCGGACA------------TGTAAG---TACTCCCATGACATTTTC---ACGGATGGG
AACCGAAAAGTGCTGAAGACC---------------------------------------
---------------------------------------CATGAAGTCAGTGGCCTCAAC
GAGAATGAGTTGCGAGTCCTG------------CTCCTCCAGAATGACCCTTTC------
CTCCTGCCTGATGTA------TGCCAATTCTATAACAAAGGTAGAGGACCGCATGGGACT
TGCAGCCAGCAAGACAATTGCAACAAACTTCATGTTTGCCGACATTTCCTCCGAGGA---
GAGTGTAGGTTTTCC---AAGTGCAACAGATCCCACAGGATTCTGGACACCAATGTGCTG
AAGTTGCTGCTAGCA---GAAGGATTAAATATTTGCGTCGCAAAGAACATCCAGGTCATC
---TGTGATCACAAGCATACTGAGTTCAGCAAGGAGGTGGGCCAGAGGAGA---------
------------------------------------------------------------
------------------------------------------------------------
------------------------------------------------------------
------------------------------------------------------------
---------------------------------AGTAAGTCTCCTTGCTGCCTCTCAGAC
AGAACC------------------------------------------------------
------GAGAATCAAGATTGTCTATTTTTTTCTGTTGCAGGG------------------
------------------------------------------------------------
------------------------------------------------------------
------------------------------------------------------------
---------------------------------------------TGTTTTGTTGTTTGG
CAT---------------------------------------------------------
------------------------GAGGAGATACGTGTCAAAGCTGTTCCTTCTATC---
AATGCTTCTGGGACCAAT------------------------------------------
------------------------------------------------------------
------------------------------------------------------------
------------------------------------------------------------
------------------------------------------------------------
------------------------------------------------------------
------------------------------------------------------------
------------------------------------------------------------
------------------------------------------------------------
------------------------------------------------------------
------------------------------GAAATTAAAAAATGTGATGAGATATGCCTG
TACTATATCTGGAGG---TTCTGCAAACATAAA---------------------------
---GATGACTGCAGGATGATTCATTATCATCTGCCTTATCGATGGCAGAAGTTTGATGGA
GTCAATTGGCTTGATCTTCCCAGAATGGAGGTAGTCGAAAAGGCCTATTGTGACCCCCAA
------------------AACGACAGC------------------------TTAGCAGAT
CAGAAC---ATCAATTTCAGGTCAATTACC---TCTTCTTCTGCTTTGCTTCGACGCCTC
TCCACACCATCATCGGTT------ACAAAACACCCCAAATTCATAATGACAACAAAATGG
ATTTGGTATTGGAAAAATGATCTAGGCCAGTGGATTGAATATGGGAAACAG---------
------------------------------------GACGGATTG---------CAGGGA
GCTTCTGCGCTAGCTTCTGATGATTTGGAGAATTTATTT---CTGGCGAATCCAAATGAC
---ATCCTACAATTTCAGGCTGGTTCCCAACATTACGAGATCAATTTTAAAGAAATG---
---------------GTCCAGAAAAATGTCCGTTATCAAACTCAAAGAGAAGTCCGCAGG
CGACCAAAGTTCGTGTCC------------TTAGAAGATGTGAAAAAGATG---AAAAAA
GGCCAAAGA---------------------------------------------------
GTGACTGATACTCCAGAT------CAAAACTATCCTAGAAAGTGG---GACAGATCAGCA
------CTGCCTGACATGGGA---TACAAGGCAGTGGAGATCACTAATCCATCCTCTGAA
TACACTGAAATCGAGACCCTATTTAAAAGGACAATGAGCAATTATGCTATCCAGAGAATG
AGGAGGATTCAGAACCCATCCCTTTGGCAAGTCTTTCAGTGGCAAAAAGAGCAGATGAAG
AAGAAAAATGGAGGGAAAGATGTAGATGAGAGGCTCTTGTTCCATGGAACCAAGAGTTCC
CATTTGGAAGCCATCTGCAATCACAATTTTGAC---TGGAGAATCTGTGGGGTC---CAT
GGAACAAACTATGGAAAAGGAAGTTACTTCGCCAGAGATGCTAAGTATGCCCACAGT---
---------------TATAGTCAATCT------GCTGCAAAAGGCAAC---ACAATGTTT
GTGGCTCGAGTTCTAGTTGGA---GACTTCATTAGAGGAGACGCAACCTACGTTCGTCCC
CCACAAAGAGCTACTGATATGCTCACCTTTTACGACAGCTGTGTGGACAATGTGCTGGTT
CCCTCCATTTTTGTCATCTTTGAGAAGCATCAGATT---TATCCAGAGTATATAATAGAC
TATAGT------------------------------------------------------
------------------------------------------------------------
------------------------------------------------------------
------------------------------------------------------------
------------------------------------------------------------
------------------------------------------------------------
---------GAAGAAAAA---AAATGTTTTGTATCT------------------------
---
>ENSCCEP00000004667_Ccae/1-2193
------------------------------------------------------------
------------------------------------------------------------
------------------------------------------------------------
------------------------------------------------------------
------------------------------------------------------------
------------------------------------------------------------
------------------------------------------------------------
ATG---------------------------------------------------------
------------------------------------------------------------
------------------------------------------------------------
------------------------------------------------------------
------------------------------------------------------------
------------------------------------------------------------
---------------------------------------------------AATGTGGAG
AACAAAAAAGTTCTAAAAAAA---------------------------------------
---------------------------------------CATAATTTGTCTGGCCTCAGT
GAGAATGAGCTGCAAGTCCTG------------CTTCTCCAAAACGATGCATTC------
TTCCTCCCTGATACC------TGCTCCTTGTACAACAAAAAA---GGTCACCAC------
TGCAAGCAGCAAAACAACTGCAACAAGCTTCATGTTTGTCGACACTTTCTTCATGGG---
AAATGTAAATTTCCT---CGGTGCATAATGTCCCATAACCTCTTGGATGGCCACACATTG
AGAGTGTTGGAAACC---GGAGGCATTGACGCGAAGATAGCTTCAAACTTCCAGGCTATA
---TATGATTACAAGCATATTGAATTCAACAGGGAACCGAGGAAGGGGTAT---------
GTACTCAACTACAGACCA---------------TTAAATGATCATTGGAAAAAGCCAGCA
AAAGAACCAAAGACAACTTTGCAAACAGTGCAAACCATGCTGCAT---------------
------------------GTGCCACCTTCCGAAGGTCCCAGTAGC---------------
---------------------ACCATACCTGCT---------------------------
------------------------CAGAAC---CAAGACCAGTTGCCAACAGGAGCAGGA
GATAAA------------------------------------------------------
GATAAAGGTCCCAGTAGCACTGTA------------------------------------
------------------------------------------------------------
------------------------------------------------------------
------------------------------------------------------------
------------------------------------------------------------
------------------------------------------------------------
------------------------CCTGCTCAGAACCAAGACCAGTTGCCAACAGGAGCA
GGAAATAAAGATAAAGGT------------------------------------------
------------------------------------------------------------
------------------------------------------------------------
------------------------------------------------------------
------------------------------------------------------------
------------------------------------------------------------
------------------------------------------------------------
------------------------------------------------------------
------------------------------------------------------------
---------------------------------------------------AAAAAGGAC
AGTTCCTCTGATGAAGCTTCAAAGGACAAGAAAAAAGATAACTGTGATGAGATCTGTTTA
TTCTATGTCTGGAAG---TACTGCAAAAACAAG---------------------------
---GATAAATGCAAATCTGTTCATTACCGTTTGCCATATAAATGGGAGATACATGATGGG
TTGGACTGGCATGAACTTCCCATGATGGAGGAAATTGAAAAGGCATATTGTGACCCAAAG
------------------AACAGCAGC------------------------TTGCCAAGT
AGGAAC---ATAAATTTCCAGACAATGACC---TGCTCTTCTTCTTTGGTTCGACGCCTC
TCTACACCATCATCAGTC------ACAAAACCAACA---TTCGTACTGACCACACAGTGG
ATTTGGTACTGGAAGAACAACCAAGACAAGTGGATTGAATATGGAGAACAG---------
------------------------------------GAAGAAGAG---------AACAGT
GTGACCTCACCATCTTCTGCTATTATTGAGAATTTGTAT---CAAGCAGATCCATGTGCC
---ACTGTACGTTTCCCAGCTGGCGAACATCAATATGAACTCAATTTTAAAGAAATG---
---------------ACTCAGACAAACACTGCTTTTAAAACTCGAAGACAGGTCTGCAGG
CGACCAAAATTTGTGTCT------------TCTGAAGATGTGCATAAGATA---AAGACA
GGCCAAGGT---------------------------------------------------
GATTCTTCTATTCCAAAT------CAGACCTGTCCTAGTCACTGG---GATGCATCTGCA
------CTGCCTGAATTGGGA---TACAAGGCAGTGGTGATCAGCAGTGCAACCTCTGAA
TACAATGGAATAAAGCAGCAGTTTCATCAGACTATGAAAAATTACAGCATCCTTAAAATA
CAGAGGATTCAGAATCCATCCCTTTGGAAGGTGTTTCAGTGGCAAAAAGAGAAGATGAAA
AGGGAAAATGGAGGAAAGGAAGTCCAGGAAAAACTCCTGTTCCACGGAACTGATGTCACC
TCCATGAAAACGATCTGCACTCAGAACTTTGAC---TGGAGAATTTGTGGAAGC---AAT
GGAACTAACTATGGGAAGGGAAGTTACTTTGCTAGAGATGCTCGCTATTCCCACACC---
---------------TACTGTCAGGCT------ACGCCACAGGGACAC---ATGATGTTT
GTGGCTCGCGTTCTGGTTGGA---GACTACGTTAAAGGCAATGCAACCTACGTCCGTCCC
CCAGAGAAGTGTGCTGACAAGATGTGGTTTTATGACAGCTGTGTGGATGATGAGTTAAAT
CCTTCTGTTTTTGTTGTCTTTGAAAAACACCAGATT---TACCCAGAGTACATAATAGAG
TATAAAGAGGAGCGAGTAAGAGAGCAGAATGAGGTGGGATTAAGAGCATATAGAGAGGTG
GGAATAAGAGAGCAGAAAGAGCCAGGAATAAGACCATACAAAGAGGCAGGAATAAGAGCA
TATGGAGAGGTGGGAATAATACAGCAGAAAGAGGCAGGAATAAGACCATACAGAGAGGCA
GGAATAACAGCATACGGAGAGGTGGGAATAAGACAGCAGAAAGAGGCAGGAATAACAGCC
TATGGAGAGGTGGGAATAAGACAGCAGAAAGAGGCAGGAATCAGAGAGCAGAAAGAAGCA
GGAATAAGAACATATAGAGTGGAGGGAATAAAAGAGAGTAAAGAG---------------
------------GAGAGAAGAAAATGTGTTATATCT------------------------
---
>ENSMGAP00000014647_Mgal/1-2154
------------------------------------------------------------
------------------------------------------------------------
------------------------------------------------------------
------------------------------------------------------------
------------------------------------------------------------
------------------------------------------------------------
------------------------------------------------------------
ATGTGCGACCCGGTGGTGTGCAGCTACCTCACCGAGACCCTATGCGCCAAGGGCGGGCGG
CTGGGGCTCGCGGAACTCCAGCAGTACGTCGGCCTCTCGGCGCAG---CAGCTACAGGAG
ACGCTGCAAGCGGCGGGTCCCGAGCGTTTCCTGCTGCTG---------------------
---ACGGGCTCCGGGGAAGCGCCGGAGGTGCTGGCCCTGACGGCC---GTGCGGGTCTGT
CCG---------CGCAAGCAGTGC---------------GAGGGC------TGCGACCGC
---TTGCAT---CTCTGCAAGCTGCAC------CTCATG---GGCAGGTGCGGCCGGCGC
GAAAGAGAT------------TGCAAG---TACTCTCATGACATCACC---AGTGCTGAG
AACAAAAAAGTTCTGAAGACT---------------------------------------
---------------------------------------CATGAGTTATCTGGCCTAAGA
GAGAGTGAGCTGCGAATCCTG------------CTTCTCCAAAATGACCCTTTC------
CTCCTTCCTGATGTC------TGCCAACTTTACAAC---------AACAAGGCTAGTAGA
TGCAGCCAGCCATACAACTGCAGCAAGCTTCATATTTGTCGACACTTTCTCCATGGT---
GGATGTAAATTTTTT---CCGTGCAAGAGGTCCCATAACTTTTTGGATTCCTGTGCACTG
AGATTGTTGAAAAAT---GGAGGCATTGATGAGAAGATGGCTTCAAACATCCAGAGTATA
---TGTGATCATAAACATGTGGAGCTCCACAAAAAGGAAAAACCTTATCAC---------
---------------------------------CATCATCCTGTCTACAAACCAAGGAAA
ACTTCAGAGGAAAAGCTAACAAATAAAAGTAGAGAA------------------------
------GAACAGAAGCCATCTTTTGAAACAGCTGAGGTCTCCACAATGCAT---------
------GTGCCAACTTCAGAAGTGCTATTCATT---------------------------
---------------------------------------CAGCCTTCTCATGCAGATCCC
AGCAGC------------------------------------------------------
------------------------------------------------------------
------------------------------------------------------------
------------------------------------------------------------
------------------------------------------------------------
------AACAAAACTCATCAGAGCGAACTTCACTTGCTAACG------------------
------------------------------------------------------------
---GGCACCAGAAGTAAAGTC---GAAGGTAAAAAAGATGATTGCTTTGTGAACTCTTTG
AAGGACAATAAAGAAGAT------------------------------------------
------------------------------------------------------------
------------------------------------------------------------
------------------------------------------------------------
------------------------------------------------------------
------------------------------------------------------------
------------------------------------------------------------
------------------------------------------------------------
------------------------------------------------------------
------------------------------------------------------------
---------------------------------------AAGTGTGACGAGATATGCTTG
TTCTATGTCTGGAAG---TATTGCAAACATAAT---------------------------
---GAGCAATGCAAATCAGTTCATTACCATTTGCCATACAGATGGCAAGTATATAATGGG
ATCACCTGGAATGACCTTTCCATGATGGAGGAAATTGAAAAGGCCTATTGTGACCCAAAA
------------------AACAGCAGT------------------------ATAGCAGAT
AAGAGT---ATTAATTTCCAGACGATGACC---TGCTCCTCATCTTTGCTTCGGCGCCTC
TCTACACCATCATCTGTT------GTAAACCCCACA---TTTGTACTGACTACAAAGTGG
ATTTGGTATTGGAAGAATGACCAAGGCCAGTGGACTGAATATGGAACACAG---------
------------------------------------GGAGAACAG---------GATATT
GTGAATTCGCCATCTTCTGACATACTTGAGAATTTGTAT---CTGGCAGATCCAGATACC
---ACTATACAATTCCAAGTTGGCTTGTATTATTACCAACTCAATTTTAAAGAAATG---
---------------ACCCAGATAAACACTTCTTCCAAAACAAAAAGACAGGTCTGCAGG
CGACCAAAGTTTGTGTCT------------TATGAAGAAGTGCAGAAGATAAAGGAAAGA
AGAGGTCAGAGG------------------------------------------------
GATGATTCTATTCCAAAT------CAAGCCTGTCCACCTCACTGG---GATCAATCTGCA
------CTGCCTGACTTCGGA---TACAAGGAAGTGGAGATCAGTAATATATCCTCTGAA
TACCAAGAAATAAAGAAGCAGTTTGAGCAGACTATGAAAAACTACATCATCATTAAAGTA
CTCAGGATTCAGAATCCATCTCTCTGGAAAGTGTTTCAGTGGCAAAAGGAGCAGCTGAAG
AGACAAAGTGGAGGGAAGGAAGTAAAGGAAAGCCTTCTGTTCCATGGAACCATGGGATGC
CTCCTGGAAGACATCTGCCGTCACAACTTTGAC---TGGAGAACTTGTGGGAGC---AAT
GGAACGCTCTATGGGAAGGGAAGTTACTTTGCTAGAGATGCTTCCTATTCTCATGGA---
---------------TACTGTCAGTCT------GCAGGAAAATCAACC---GTCATGTTC
ATGGCTCGTGTTTTGGTTGGA---GATTATGCTCAAGGGAAGGCAGACTATGTTCGCCCC
CCAGCAAAGTTGGGTGATAGGTTTCGGTTTTATGATAGTTGTGTGGACAACGTGGCAAGT
CCTTCAATTTTTGTTGTCTTTGAAAAAAATCAAATT---TACCCAGAGTATCTAATAGAG
TATAAG------------------------------------------------------
------------------------------------------------------------
------------------------------------------------------------
------------------------------------------------------------
------------------------------------------------------------
------------------------------------------AAA---------------
---------GCGCAACAA---AAATGCATTATATCT------------------------
---
>ENSJHYP00000011000_Jhye/1-1905
------------------------------------------------------------
------------------------------------------------------------
------------------------------------------------------------
------------------------------------------------------------
------------------------------------------------------------
------------------------------------------------------------
------------------------------------------------------------
ATGTGCGATCCGGCCGTGTCCAGTTTCCTCACCCAGACGCTGTGCGCCCATGGCGGGCGG
CTGGGGCTGCGGGAGCTGCAGGAGAACGTCGGGCTGTCGGCGCTG---CAGCTGCAGGAC
ACGCTGTCGGCGGCGGGGCCCCGGCGGTTCCTGCTGCTGGAGGGCGGC------------
---------------------CAGGTGGTCCTGGCCGTGACGGAC---GCGCGGGTCTGT
GTC---------CGCAAGGAGTGC---------------GACGGC------TGCGACAGG
---CTGCAC---CTCTGCAAGCAGCAC------CTCATG---GGCAGGTGCCACCTGGGG
CCCAGCTCT------------TGTAAG---TACTCACATGACATCATG---AATGCGGAG
AACAAGAAAGTTCTAAAAAAT---------------------------------------
---------------------------------------CATGATTTGTCTGGCCTCAGT
GAGAATGAGCTGCAAGTCCTG------------CTTCTCCAGAATGATGCATTC------
TTCCTCCCTGATACC------TGCCAGTTATACAACAAAAAA---GGCTGTCAC------
TGCAAACACCAAAGCAACTGCAACAAGCTTCATGTTTGTTACTATTTTCTCAAGGGG---
AAGTGTAAATTTCCT---CAATGCCTAATTTCCCATAACCTCTTGGATGACCATGCATTG
AGACTGTTGGAAACT---GTAGGCATTGATGGGAAGATAGCTTCAAACTTCCAGGCCATA
---TATGATTACAAGCAT------------------------------------------
------------------------------------------------------------
------------------------------------------------------------
------------------------------------------------------------
------------------------------------------------------------
------------------------GTGGAATTCAACAGGGCACCGAAGAAGGTGTATGGT
AAGTTG------------------------------------------------------
------------------------------------------------------------
------------------------------------------------------------
------------------------------------------------------------
---------CAAGAAACAGTGGTCTTAATAATGATTTTGAGTTTGATAGAGGTAGAAACT
GTT---------------------------------------------------------
------------------------------------------------------------
---------------------------------------CTTGCCTTACCTCCCAAGAGC
AAGACAAGAGAAAACCAA------------------------------------------
------------------AATAGGACCTGCATCTTC------------------------
------------------------------------------------------------
------------------------------------------------------------
------------------------------------------------------------
------------------------------------------------------------
------------------------------------------------------------
------------------------------------------------------------
------------------------------------------------------------
------------------------------------------TCTACTTTGAGGCTTTCT
CTCCTGGGCTTTGGTATAAGCAATGAAAACAGAGTGCTGAAAACAAGGGGAGTGTGTTTC
TGCAGTCTTATCAAG---------------------------------------------
---AAAAGCAACATATATATATATTATATATATTTATACATATATATATATATA------
---------------------------------------------TACACACTGCCAAAT
---------------------------------------------------TTAATTGAA
AGAACA------------------------------------------------------
------CCTGTAGTGGTT---------------------------------------TTG
GTTTGG------------------------------------------------------
------------------------------------------------------ACCAGC
ACGACCTCACCATCTTCTGCTGTTATTGAGAATTTGTAT---CAAGCAGATCCATGTGCC
---ATTGTACCTTTCCAGGCTGGCCAACATCAGTATGAGCTCAATTTTAAAGAAATG---
---------------ATTCAGACAAATACTCATTTTAAAACTCGAAGACAGGTTTGCAGG
CGACCGAAATTCGTATCT------------CCTGAAGATGTACAGAAGATA---AAGACA
GGCCAAAGG---------------------------------------------------
GATTCTTCTATTCCAAAT------CAAAGCTGTCCTAGTCACTGG---GATGCATCTGCA
------CTGCCTGACTTTGGA---TATAAGGCAGTGGTGATCAGCAACACAACCTCTGAA
TACAATGAAATAAAGCAGCTGTTTCATCAGACTATGAAAAATTACAGCATCCTTAAAATA
CAGAGGATTCAGAATCCATCCCTCTGGAAGGTGTTTCAGTGGCAAAAAGAAAAGATGAAA
AAGGAAAATGGAGGAAAGGAAGTGCAGGAAAAACGCCTGTTCCACGGAGCTGACGTCACC
TTTATGGAAACAGTCTGCAGTCAGAACTTTGAC---TGGAGAATTTGTGGAAGC---AAT
GGAACTAACTATGGGAAGGGAAGTTACTTTGCTAGAGATGCTTGCTATTCCCACACC---
---------------TACTGTCAGAGC------ACGCTGCAGGGACAC---TCCATGTTC
GTGGCTCGTGTTCTGGTTGGA---GACTACGTGAAAGGCAACGCCGCCTACGTCCGGCCC
CCAATGAAGTGTGCTGCCAAGCTGTGGCTGTATGACAGCTGTGTGGATAATGAGTTCAAT
CCTGCTGTTTTTGTTGTCTTTGAAAAACACCAGATT---TACCCAGAGTACATCATAGAG
TATAGA------------------------------------------------------
------------------------------------------------------------
------------------------------------------------------------
------------------------------------------------------------
------------------------------------------------------GAGGAG
AGAATAAGTGTGCAGAAAGACACAGGAATAAGTGTGCAAAAAGAGACAGGAACAAGAGTG
TCTAGAGAGGAGGCAAGA---AAATGTGTCATATCT------------------------
---
>ENSZALP00000018814_Zalb/1-1953
------------------------------------------------------------
------------------------------------------------------------
------------------------------------------------------------
------------------------------------------------------------
------------------------------------------------------------
------------------------------------------------------------
------------------------------------------------------------
ATG---------------------------------------------------------
------------------------------------------------------------
------------------------------------------------------------
------------------------------------------------------------
------------------------------------------------------------
------------------------------------------------------------
---------------------------------------------------AATGCGGAG
AACAAGAAAGTTCTAAAAAAT---------------------------------------
---------------------------------------CATGATTTGTCTGGCCTCAGT
GAGAATGAGCTGCAAGTCCTG------------CTTCTCCAGAATGATGCATTC------
TTCCTCCCTGATACC------TGCCAGTTATACAACAAAAAA---GGTTCTCGC------
TGCGCACACCAAAGCAACTGCAACAAGCTTCATGTTTGTTACTATTTTCTCAAGGGG---
AAGTGTAAATTTCCT---CAGTGCCTAATGTCCCATAACCTCTTGGATGACCATGCATTG
AGAGTGTTGGAAACT---GTAGGCATTGATGGGAAGATAGCTTCAAACTTCCAGGCCATA
---TGTGATTACAAGCATATGGAATTCAACAGGGCACCGAAGAAGGTGTAT---------
GTACACAACTTC---------------------AGAAATAATAATTTGAAAAGGCCAGTA
GTTAGAGGGACTAAAGAAGTGAAGACAACTTTGGAAACAGTGAAATGCATGCTGGATGTG
CCACCTTCAAAAGGTCCCAGTAGCACTGCACCTGCCAAGATCCAA---------------
------------------------------------------------------------
---------------------------------GACCAGTTGCCAACAGCAGCGGGAGAT
AAAGAT------------------------------------------------------
------------------------------------------------------------
------------------------------------------------------------
------------------------------------------------------------
------------------------------------------------------------
------------------------------------------------------------
------------AAAGGGTTGTCTGCAAAT------------------------------
---TCAACACCCAGTAGCACTGCACGTGCCAAGATCCAAGACCAGCTGCCAACAGGAGCG
GGAGATAAAGATAAAGGG------------------------------------------
------------------------------------------------------------
------------------------------------------------------------
------------------------------------------------------------
------------------------------------------------------------
------------------------------------------------------------
------------------------------------------------------------
------------------------------------------------------------
------------------------------------------------------------
---------------------------------------------------AAAAAGAAC
AGTTCCTCTGATGAAGCTTCAAAGGACAACAAAAAAGATAACTGTGATGAGATCTGTTTG
TTCTATGTCTGGAAG---TACTGCAAAAACAGG---------------------------
---GATAGATGCCAATCTGTTCATTACCATTTGCCATATAAATGGGAAGTACATGATGGG
TTGAACTGGAAAGAACTTTCCATGATGGAGGAAATTGAAAAGGCCTACTGTGACCCAAAG
------------------AACAGCAGC------------------------TTTCCAAGT
AAGAAC---ATTAATTTCCAGACAATGACC---TGCTCTTCTTCGTTGGTTCGACGCCTC
TCTACACCATCATCAGTC------ACCAAACCCACA---TTCCTGCTGACCACACAGTGG
ATTTGGTACTGGAAGAACAACCAAGACAAGTGGATTGAATATGGAGAACCG---------
------------------------------------GAAGAAGGG---------ACCAGC
ACGACCTCACCATCTTCTGCTGTTATTGAGAATTTGTAT---CAAGCAGATCCATGTGCC
---ATTGTACCTTTCCAGGCTGGCCAACATCAGTATGAGCTCAATTTTAAAGAAATG---
---------------ATTCAGACAAATACTCATTTTAAAACTCGAAGACAGGTTTGCAGG
CGACCGAAATTCGTGTCT------------CCTGAAGATGTGCAGAAGATA---AAGACA
GGCCAAAGG---------------------------------------------------
GATTCTTCCATTCCAAAT------CAAACCTGTCCTAGTCACTGG---GATGCATCTGCA
------CTGCCTGACTTCGGA---TATAAGGCAGTGGTGATCAGCAACACAACCTCTGAA
TACAATGAAATAAAGCAGCTGTTTCATCAGACTATGAAAAATTACAGCATCCTTAAAATA
CAGAGGATTCAGAATCCATCCCTCTGGAAGGTGTTTCAGTGGCAAAAAGAAAAAATGAAA
AAGGAAAATGGAGGAAAGGAAGTGCAGGAAAAACGCCTGTTCCATGGAGCTGACGTCACC
TTCATGGAGACAGTCTGCAGTCAGAACTTTGAC---TGGAGAATTTGTGGAAGC---AAT
GGAACTAACTATGGGAAGGGAAGTTACTTTGCTAGAGATGCTTGCTATTCCCACACC---
---------------TACTGTCAGAGC------ACGCTGCAGGGACAC---TCCATGTTC
GTGGCTCGTGTTCTGGTTGGA---GACTACGTGAAAGGCAACGCCGCCTACGTCCGGCCC
CCAATGAAGTGTGCTGCCAAGCTGTGGCTGTATGACAGCTGTGTGGATAATGAGTTCAAT
CCTGCTGTTTTTGTTGTCTTTGAAAAACACCAGATT---TACCCAGAGTACATCATAGAG
TATAGA------------------------------------------------------
------------------------------------------------------------
------------------------------------------------------------
------------------------------------------------------------
------------------------------------------------------GAGGAG
AGAATAAGTGTGCAGAAAGACACAGGAATAAATGTGCAAAAAGAGACAGGAACAAGAGCG
TCTAGAGAGGAGGGAAGA---AAATGTGTCATATCT------------------------
---
>ENSNPEP00000009475_Nper/1-1956
------------------------------------------------------------
------------------------------------------------------------
------------------------------------------------------------
------------------------------------------------------------
------------------------------------------------------------
------------------------------------------------------------
------------------------------------------------------------
ATGAGCGACCCGGCGGTGTGCAGCTTCCTCACGAAGATCCTGTGCGCCCGCGGCGGGCGC
CTGGGGCTGGCCGAGCTCCAGCAACACATCGGCCTCTCGGCGCGG---CAGCTGGAGCAG
ACGCTGGCGGCGGCGGGGCCCGACCGTTTCCTGGTGCTGAGGGGCCAC------------
---GAGGCCGCGGGCGGCGCCGCCGTCGTGCTGGCCGTGTCGGCC---GTGCGCCTCTGC
GTG---------CGCAAGGAGTGC---------------GGCGGC------TGCGAGCGC
---CTGCAC---CTCTGCAAGCTGAGC------CTCATG---GGCCGGTGCCACCGGGCG
CCCAGCGCT------------TGTAAG---TACTGCCATGACATCAAC---ACTGCTGAG
AACAAAAAAATCCTAAAGAAT---------------------------------------
---------------------------------------CATGAGCTGTCTGGTCTCAAT
GAGAGTGAGCTGAAAGTACTC------------CTCCTCCAAAATGACCCTTTC------
CTTCTCCCTGATATA------TGCCAGTTTTACAACCAAGGG---------AAAGGTACC
TGTACCCAGCAAAACAACTGCAACAAGCTTCATATATGTCGACACTTCCTTCGAGGG---
GAATGCAGATTTCTT---CAGTGCAAGAGGTCCCACAACCTCCTGAATGCCCATGAATTG
CATGTGTTGAAAACT---GGTGGAATTGATTTCAATACAGCTTTGAGCTTCCAGACTATA
---TGTGATCATAAGCATGTGGAATTCAACAAGGAACTGAAGAAGGGGAAA---------
------------------------------------------------------------
------------------------------------------------------------
------------AAAAGTTGTAAGAAA---------------------------------
------------------------------------------------------------
------------------------------------------------------------
------------------------------------------------------------
------------------------------------------------------------
------------------------------------------------------------
------------------------------------------------------------
------------------------------------------------------------
------------------------------------------------------------
------------------------------------------------------------
------------------------CACTGTAAAAAAGATGATTCCTGTGATAAAGATTCA
AAGGACAATAAAGCAGAC------------------------------------------
------------------------------------------------------------
------------------------------------------------------------
------------------------------------------------------------
------------------------------------------------------------
------------------------------------------------------------
------------------------------------------------------------
------------------------------------------------------------
------------------------------------------------------------
------------------------------------------------------------
---------------------------------------AAGAGTGATGAGATATGTTTG
TTCAATGTCTGGAAA---TACTGCAAAAATAAA---------------------------
---GATAAATGCAAACAGGTTCATTACCATTTGCCATATCGATGGCAGGTATATAATGGG
ATCACTTGGAATGATCTTTCTATGATGGAGGAAATTGAAAAAGCCTATTGTGACCCCCAA
------------------AACAGCAGC------------------------ATAGCAGAT
AAAAAT---ATTAATTTTGATACGATGACT---TGCGGTATTTCTTCACTTCGACGCCTT
TCTACGCCTTCATCTGTG------ACAAAACCCACA---TTTTTATTGACCACACAATGG
ATTTGGTATTGGAAAAATGATCAAGGCCAGTGGACTGAATATGGAAAACAA---------
------------------------------------GGAGAAGGG---------GATGAG
ATGAAATCACCAGCCTCTGATATTCTTGAGAACTTATAT---CTAGCAGATCAAGATGCC
---ACTATACCTTTCCAGGCTGGTTGGCATCATTACGAGCTCAATTTTAAAGAAATG---
---------------ACCCAGACAAATGTCCACCTTAGAGCTCAAAGAAAGGTCTGCAGA
CGTCCAAAGTTTGTGTCT------------TCTGAAGATGTGGAGAAGATA---AAGAAA
GGACAAAGG---------------------------------------------------
GATTCTTCTATTCCAAAT------CAAACATGTCCTGTCCACTGG---GATCAATCTGCA
------CTACCTGAGTTGGGA---TATAAGGCAGTGGAGCTCACTAGTACATCCTCTGAA
TACAACTTAATACAGAAGATGTTTGAGAAGACTATGAAAAGGCACTCTGTTCATAGGATA
AGTAGGATCCAGAATCCGTCCCTCTGGAAAGTATTTCAGTGGCAAAAGGAGCAGATGAAG
AAAGAAAATGGAGGGAAGGAAGTAGAGGAAAGGCTTCTATTCCATGGTGCCAAGATCTCT
TTCCTGGAAGCTATCTGCAATCACAACTTTGAC---TGGAGGATTTGTGGAAGC---AAT
GGGACAACCTATGGAAAGGGAAGTTACTTTGCCAGAGATGCTTCCTATTCCCATGAA---
---------------TACTGTCAACCT------ACTGTAAAAGCAGCT---GTAATGTTT
GTGGCTCGTGTATTGGTTGGA---GATTTTGTTGAAGGCAATGCAAGCTACGTTCGTCCC
CCAATCAAATCTGCTAATATGCTTCGGTTTTATGACAGCTGTGTGGACAACAAGTTAAAT
CCCTCCATTTTTGTTGTCTTTGAAAAAAATCAGTTT---TACCCAGAGTATTTAATAGAG
TATAAG------------------------------------------------------
------------------------------------------------------------
------------------------------------------------------------
------------------------------------------------------------
------------------------------------------------------------
------------------------------------------GAG---------------
---------GCAGAAAAG---AAATGTATTGTGTCT------------------------
---
>ENSCPGP00000016992_Cpyg/1-2142
------------------------------------------------------------
------------------------------------------------------------
------------------------------------------------------------
------------------------------------------------------------
------------------------------------------------------------
------------------------------------------------------------
------------------------------------------------------------
ATGGCCGACCCGGCGGTGTGCTGCTTCCTCACCAAGACGCTGTGCGGCCAGGGCGGCCGG
CTGGGGCTGCCGGAGTTCCAGCGCCTCGTCGGCCTGTCCCCCCAG---CAGCTGGAGGAG
ACGCTGTCGGCGGCGGGACCCCAGCGGTTCCTGGTGGTGCGG------------------
---GGCGGCGGCGGCGACCACCCCTCGGTGCTGGCCGTGTCGGGC---GTGCGGGTCTGC
CCC---------CGCAAGGACTGC---------------GAGGGC------TGCGAGCGG
---CTGCAC---CTCTGCAAGGGGCAC------CTCCTG---GGCAAGTGCGGCCTGGGC
TCCAGATCT------------TGCAAG---TACTCGCATGACATCATC---AATGCTGAG
AACAAAAAAGTTCTAAAGTCC---------------------------------------
---------------------------------------CATGAGTTGTCTTGCCTCGAT
GAGAATGACCTGCGAGTCCTG------------CTTCTTCAAAATGACCCTTTC------
TTCTTCCCTGATGTC------TGCCAATTTTACAACAGAAAG---------GATGATGCC
TGCATCCAGCGAAACAACTGCAACAAGCTTCATATTTGTCGACACTTTCTGCATGGG---
GAATGTAGATTTCTC---CCATGCAAGAGGTCCCATAACCTCCTGGATGCCCACGCACTG
GCAGTGTTGCAAAAT---GGAGGCATTGATGGGCGCATAGCTTCAAACATCCAGACTATA
---TATGATCACAGGCAT------------------------------------------
GCAGACTTCATCAAGGAA------------------------CTGAAGAAGGAGAAAAGT
AGAAGCCATTCTTTGCACTACCAGAAACCAAGAGAAAAATTA------------------
------GTGAAAAAAACGGCAGATAGAAGGAGTAAAGAACTG------------------
------AGGGTACCTTTGGAAACAGCA---------------------------------
---------------------------------GGCTCCACACTGCATACACCACCTTCA
AAAGGT------------------------------------------AAATATCTA---
------------------------------------------------------------
------------------------------------------------------------
------------------------------------------------------------
------------------------------------------------------------
------------------------------------------------------------
------------------------------------------------------------
---GGTCTCAGTAGCAGCGTA---CCTGATCTGAGCCAGCATCAGTTGCCAACAGGAGCT
GGAGGTAAAGACAAAGAT------------------------------------------
------------------------------------------------------------
------------------------------------------------------------
------------------------------------------------------------
------------------------------------------------------------
------------------------------------------------------------
------------------------------------------------------------
------------------------------------------------------------
------------------------------------------------------------
---------------------------------------------------AAAAAAGAT
GATTCCTCTACTAAAGGTTTGAAGGACAACAAAGAAGACAATTGTGATGAAATATGCGTG
TTCCATGTGTGGAAG---TACTGCAAACACAAA---------------------------
---GATAAATGCAGATTTGTTCATTACCATTTGCCATATCGATGGCAGGTATATAACGGG
ATCACCTGGAATGACCTTTCCATGATGGAGGAAGTTGAAAAGGCCTATTGTGACCCAAAA
------------------ACCAGCAGC------------------------ATACCGGAT
AAGAAC---ATTAATTTCAAGACAATGACC---TGCGGTTCTTCTTTACTTCGGCGCCTC
TCTACACCATCATCAGTC------ACAAAACCCGGA---TTTGTACTGACTACACAGTGG
ATTTGGTATTGGAAGAATGACGAAGGCCAGTGGATTGAATATGGAGAACAG---------
------------------------------------GGAGAAAAG---------AATAGC
GTGAACGCACCATCTTCTGCTGTTATTGAGAATTTGTAT---CTAGCAGATCCAGATACC
---ACCATATTTTTCCAGGCTGGCTTGCATGATTACCAGCTCAATTTTAAAGAAATG---
---------------ACCCAGACAAACATCTCGTATAAAACTCGAAGACAAGTCTGCAGG
CGACCAAAGTTTGTGTCT------------TTTGAAGATATGCAGAAGATA---AAGAAA
GGCCAGAAG---------------------------------------------------
GATTCTTCTATTCCAAGT------AAAACCTGTCCCACCCACTGG---GATGCATCTGCA
------CTGCCTGAGTTCGGA---TACAAGACAGTGGAGCTCAGTAATACAACCTCTGAA
TATGACAAAATAAAGCAGCTGTTCCAGCAGACTATGAAAGGCTACAGCATCCTTAAAATA
CGGAGGATTCAGAATCCATCTCTCTGGAAGGTGTTTCAGTGGCAAAAGGAGCAGATGAAA
AGGGAAAATGGAGGGAAGGAAGTAAATGAAAAGCTTCTCTTCCATGGAACCAAGACCTCC
TTTGTGGAATCCATCTGTCTTCACAACTTTGAC---TGGAGAATTTGTGGAAGC---AAT
GGAACTAGCTATGGAAAGGGAAGTTACTTTGCAAGAGATGCTTCCTATTCCCATGCA---
---------------TACTGTCAGTCT------GCAGTGAAAACAAGC---ACCATGTTC
GTGGCTCGTGTATTGGTTGGA---GATTACGTTCGAGGCAATGCAACCTATGTTCGCCCC
CCGGCAAAGTCTGCTGATGGGCTTCGCTTTTATGACAGCTGTGTGGACAATGAGTTAAAC
CCCTCCATTTTTGTTGTCTTTGAAAAATACCAGATT---TACCCAGAGTATGTGATAGAT
TATAAG------------------------------------------------------
------------------------------------------------------------
------------------------------------------------------------
------------------------------------------------------------
------------------------------------------------------------
------------------------------------------------------------
---------GAGGAAGAA---AAATGTATTCTATCT------------------------
---
>ENSNSUP00000008261_Nscu/1-2046
------------------------------------------------------------
------------------------------------------------------------
------------------------------------------------------------
------------------------------------------------------------
------------------------------------------------------------
------------------------------------------------------------
------------------------------------------------------------
ATGGCGGACCCGGCGGTGTGCAGCTACCTGACCAAGGTGCTGTGTTCGCGGGGAGGCTGC
GTGCGCCTCTCCGAGCTGCCCGACGAGATGGGGCTGTCCCTGAGC---CAGCTGAGGCAG
GTCCTGGAGGACGCCGGGCAGTCGCGTTTTCTGTCG------------------------
---GCCCGGAGAGGCGGCGACCTCTGCGTGCTGGCCGTCTCGCCC---GTCCGCCTCTGC
GTC---------CGCCAGGTCTGC---------------ATGGGC------TGCGAGCGG
---CTGCAC---CTCTGCAAGCTGAAC------CTCCGC---GGGAGATGCCGA------
------------GTCAATTCTTGCAAG---TATTCACATGATATTTTC---TCAGAAACA
AACCGGAAAATTTTGAAAAAC---------------------------------------
---------------------------------------CATGAACTCTCTGGCCTTAAT
GAAGAGGAATTGTGTGTTTTA------------CTTTTACAGAACGACCCTTTT------
CTTTTACCTGATGTG------TGCGGTGCCTATAACAAAGGG---------GGAGGGGCC
TGCACTCTGAATGATAGTTGCTCCCGGCTTCACATTTGCCGCTACTTTCTCAAAGGA---
GAATGCCGGTTCCCA---CGTTGCAAGAGATCTCACAATCTTCTGGATTCCCTTGCTACG
AGTCTGCTGATCTCC---GAAGGCCTGAATCAAGAAACAATTTGGAACATCCAAGCCATT
---TGTGATGCCAGGATTGCTGCCTTCCTAAGGGACCTTCGAATCCCAAAT---------
------------------------------------------------------------
------------------------------------------------TGTGCAGCTGCA
CCA------GAGAGAGAATACCCAAACGCACCTCCCAAAAATGAG---------------
------AGACCTACGGTAACATTGAACCCAAAT------------------------AAC
TTTGTGAAAGTAGATCAG------CCTGACAAAGGTGTAAAAAGAGCTCCTATACCTCCA
ACTGCA------------------------------------------------------
------------------------------------------------------------
------------------------------------------------------------
------------------------------------------------------------
------------------------------------------------------------
------------------------------------------------------------
------------------------------------------------------------
------------------------------------------------------------
------------------------------------------------------------
------------------------------------------------------------
------------------------------------------------------------
------------------------------------------------------------
------------------------------------------------------------
------------------------------------------------------------
------------------------------------------------------------
------------------------------------------------------------
------------------------------------------------------------
------------------------------------------------------------
------------------------------GAGAAGGAAAAAAGCGATGATATCTGTCTG
CACTATGTCTGGCAG---TTCTGTAAAAATAAA---------------------------
---AATAATTGCAGTATGATCCACTATGATCTTCCTTATCGGTGGCAGATTTTCACCAAC
AAAGGCTGGAAGGATCTTCCCAGAAGAGAGGAAATTGAAAAGGCTTACTGTGACCCAAAT
------------------ATTAACAGT------------------------TTTCCAGCT
CTAGAG---CTAGATTTTGTGACCATGACT---TCTGTCATAGTTCCAATTCGGCGCCTG
TCCACTGTGTCATCCGTC------ACCAAAGACCCTAAGTTTGTCATGACAACCAAGTGG
CTGTGGTACTGGAAGAATGACCTGGGCCAATGGATCGAATATGGGAAACAG---------
------------------------------------GACAAGCAA---------TTCCAG
CCTGCCAGTCTAACTTCAGATGACCTGGAAAATCTTTTC---CTAGCAGATCCAAATGGA
---AATATCCAATTTGAAGCTGGCTCTCAGAAATATTTGCTGAGCTTTAAAAAAATG---
---------------ATCCAGACAAATGTGAACTATCCTACCCAACGGGAGGTCCGGAGA
CGTCCCAAGTTTGTTTCC------------GCTGAAGATGTCAAGACAAAG---AAAGGA
CACGCAGCAGCA------------------------------GCAACAACAACTCCTACA
CCCACAGCATCTCCCGTATCAATTCCAACTTACCCTCCAAACTGG---GATAATACAGCT
------CTACCTGCTATTGGA---TACGCGGCCATTGAACTCAACAAAGGTTCTCCGGAG
TTCTTGAAAATTGAGAATCTCTTTCAGCTGACGATGAAAAACTATAAAATTCACAAAATA
GAACGAATTCAGAACCCATCTCTTTGGCAAGTCTACCAATGGCAAAAGGAGCAGATGAAG
AAGAAGAAAGGGGGACAGAAAATTGACGAAAGGCTCCTCTTCCATGGCACAAGCTCCCCT
AGCTTGAAAGCCATCTGCACCGACAACTTTGAC---TGGAGACTCTGTGGCACA---AAT
GGGACCGTTTACGGGAAAGGAAGCTACTTTGCCAGAGATGCCAGTTATTCAGACCAC---
---------------TACAGTCAGGCGAAGGAGGATGAGAAG---------GCGATGTTT
TTAGCTCAAGTTCTAGTGGGA---GAATTTGCGGTGGGGCGTCAGGTCTACACCCGCCCA
CCTGCAAAATTGGCCGACGTGCTCAACTCTTACGACAGCTGTGTGGATAACACAATAAAC
CCGTCTATCTTTGTCATTTTTGAGAAGCATCAGGCT---TATCCTGCGTATCTTATCTTT
TACAGG------------------------------------------------------
------------------------------------------------------------
------------------------------------------------------------
------------------------------------------------------------
------------------------------------------------------------
------------------------------------------------------------
---------GAAGAAAAG---AAATGCATTTTATCT------------------------
---
>ENSPVIP00000024098_Pvit/1-2058
------------------------------------------------------------
------------------------------------------------------------
---------------------ATGTGTGCCAAAAAGATACAAGAAAAAAAAGGACCCGAA
CTACAAACGAACTTCAGCCGTCCTTTTTCCTGGGGCGGCCCGGGCGGCTTCCCAGGACTC
TCCGGCGGGCGCTCAGCCAAATGGAACGGCTCCGCTAAATGGTCGCCCGAGCCACGCCCA
CTTCCCCGGGGAGTCCCTTCAGTTTCGATTCTCTCGGGCGCGCGGCGGGAGGAGAAGAAA
AGTAGCGGCTCGAGCGCTTCCTTCCCTCACAGGGTGGAGAGCGCGAGCGAGGGAGCGAGC
ATGTCGGACCCGGTGGTGTGCAGCTTTATCACCAAGGTGATCTGCTCCAAAGGGGGCCGC
GTGGAGTACAGCAGGCTGGCGAGCGAAGTGCAACTCCCCGACCCA---CAGCTGCGGCAG
ATCCTGGAGGAGCCCGGGCAGGAGAGATTCCTGGTG------------------------
---CGACCCGACGGGACCTCCACCTGGGTCTTGGCCGTCTCCGCC---GTGAGGACCTGC
GTC---------CGCAAGGAGTGC---------------GAGGGC------TGTGACAGA
---CTCCAT---CTCTGCAAGCTCAAC------CTCAAG---TGGAAGTGCAGG------
------------GCCAGGTCTTGTAAG---TACTCTCACAACATTTTA---TCAGAAGAT
AATCAAAAAGTCCTGAAGAAT---------------------------------------
---------------------------------------CATGAACTTTCTGGCCTGAAC
GAGAATGAGTTGCGTGTTTTG------------CTTTTTCAAAATGACCCCTTT------
CTCTTACCTGATGTA------TGCAATGCCTACAACAGAGGT---------GACAAGAAC
TGCAACCAGCCGGATGATTGTCCCAAGCTTCACATTTGCCGGCACTTTCTCAAAGGA---
GAGTGCAGGTTTTCC---CACTGCAAGAAGTCTCATAACCTTCTGGAACCAAAAATCCTG
GCTCTGCTACTTGCA---GAGGGCATGGATGATAAGATGGCCTGGAATATCCAGACAATC
---TGCGATTACAAAGCT------------------------------------------
------------------------------------------------------------
------------------------------------------------------------
------------------------------------------------------------
------GCTGCATTGATACAGGACTTAGGTGCA---------------------------
---------------------------------TATTTCAAGCCAGCAAGAGGTCGAGCA
AAACCA---------ACGGGTGGG------------------------------------
AATCATGGAGAGCCCAAA------------------------------------------
------------------------------------------------------------
------------------------------------------------------------
------------------------------------------------------------
------------------CGGGAGCGAGATTCCTCTGTGCATACTTTCTTGAAGCCAAGC
CTTGACCAAAATATGGGAACAGCTTATAAT------------------------------
---------------------------------------ACTAAACTTCCACAGAATACA
GACAAAGAGAAAAGTCAT------------------------------------------
------------------------------------------------------------
------------------------------------------------------------
------------------------------------------------------------
------------------------------------------------------------
------------------------------------------------------------
------------------------------------------------------------
------------------------------------------------------------
------------------------------------------------------------
------------------------------------------------------------
------------------------------GAGAAAGACAAAATTGATGAAATATGTTTG
CACTACCTCTGGCAC---TTCTGCAAAAACAAA---------------------------
---AGTAACTGCAACATGATCCATTACGATTTGCCATATCGGTGGCAAGTACAGACAGGA
GATGGCTGGAAGGATTTGGCTAAACGAGAGGAAATAGAGAAAGCCTACAGTGACCCAAGC
---------ATTACTACATATAAAGCTAATCCTGCCCTCGTTGTGAAAAGTCTTTTGGAT
CTTGAT---ATTGATTTTAAGACCATGATG---TCTAATGCTTGTCCAGTTCGACGGTTA
TCTACTCCATCATCTGTC------ACCAGACCTGCAAAGTTTGTGATGACCACAAAGTGG
CTTTGGTATTGGAAGAACGATGTAGGCCAATGGATTGAATATGGGAAACAG---------
------------------------------------------------------------
------------------------------------------------------------
------------------------------------------------------------
------------------------------------------------------------
------------------------------------------------------------
------------------------------------------------------------
------------------------------------------------------------
------------------------------ACTGTTGAACTCAACAAACTGTCTCCTGAA
TATACGAACATTGAATATCTCTTTCAAAAGACAATGAGCAATTACATCATCCTCAGAATA
AGAAGAATCCAGAACCCATCCCTTTGGCAAGTTTACCAGTGGCAAAAAGAGCAGATGAAG
AAGAAAAGAGGAGGGCGGAGTGCTGATGAGAAGCTCCTGTTCCATGGGACCACT---TCT
AACCTGGAAACCATCTGTAATGACAACTTTGAC---TGGAGAATCTGTGGGACC---AAT
GGAACAGTCTTTGGAAAAGGAAGCTATTTTGCCAGAGACGCACAGTATTCCCACAAC---
---------------TACTGCCAGCGT------GATGCAAAAGAGAAG---ATTATGTTT
GTGGCTCGAGTCCTGGTTGGG---GATTTCACTGTAGGGCGAGCAACCTATACTCGTCCC
CCACCAAAATCATATGACAGGCTCAGTTGTTACGATAGCTGTGTGGATAATATAGCAGAC
CCATCCATCTTTGTCATCTTTGAGAAGCATCAGATA---TATCCTGCATATATGATCCAT
TATAGC------------------------------------------------------
------------------------------------------------------------
------------------------------------------------------------
------------------------------------------------------------
------------------------------------------------------------
------------------------------------------GAA---------------
---------AAAGAAAAC---AAATGTCTTTTATCA------------------------
---
>ENSLSDP00000008229_Lsdo/1-2676
------------------------------------------------------------
------------------------------------------------------------
------ATGATCTTTAAGACCTTCCCAACCCAAACCGTTGGATTCCGTGACAATAACAAG
GAAACCTCGCAGTCCTTTCAATCACTTCTTGCATTAACTTCCCGCGTGACGTTCAGCCGA
GAAGGCCTCCGGGCTGGGCGGATCCCTGTCCCCAGCGCCGCTGGAGCCGCACCCGTGCCT
TCGGTTTCGATTCGCGCGGAGCGCGGCCGGGAGGCGGTGCCGAGTGCCCGCCCCGCTGCT
CCCGCTGCCGCCGCCGCGCTCCGGGCACAGCGCGCTGGGTCCCGTCCGGGCGGAGGAGCC
ATGTGCGATCCGGCCGTCTTCAGCTTCCTCACCCAGACGCTGTGCGCCCATGGCGGGCGC
CTGGGGCTGCGGGAGCTGCAGGAGCACATCGGGCTGCCGGCGCTG---CAGCTGCAGGAC
ACGCTGGCGGCGGCGGGCCCCCGGCGCTTCGTGCTGCTGGAGGGCGGG------------
---------------------CAGGCGGTCCTGGCCGTGACGGAC---GCGCGGGTCTGC
GTC---------CGCAAGGAGTGC---------------GACGGC------TGCGAGCGG
---CTGCAC---CTCTGCAAGCTGCAC------CTCATG---GGCAGGTGCAACCTGGGG
CCCAGCTCT------------TGTAAG---TACTCGCATGACATCATG---AATGCGGAG
AACAAGAAAGTTCTAAAAAAA---------------------------------------
---------------------------------------CATGATTTGTCTGGCCTCAGT
GAGAATGATCTGCAAGTCCTG------------CTTCTCCAAAACGATCCATTC------
TTCCTCCCTGATACC------TGCCACTTTTACAACAAAAAA---GGTTATCAC------
TGTAAGCAGCAAGACAACTGCAACAAGCTTCATGTTTGTCGACACTTTCTCCAGGGG---
AAATGTAAATTTCCT---CAATGTGTAATATCCCATAACCTCTTGGATGACCATGCATTG
AGAGTGCTGGAAACT---GCAGGCATTGATGGGAAGATAGCTTCAAATTTCCAGGCTATA
---TATAATTACAAGCAT------CTAGAATTCAACAGGGAACAGAAGAAG---------
GTGTATGTACGCAACTAC---------------AGAAATGATTATTGGAAGAAGCCAGCA
TTTCAAAGGATTAAAGAACCAAAGACAACTTCAGAAACGGTGCAA---------------
------TGCATGCTGGATGTGCCACCTTCAGAAGGTTCCAGTAGC---------------
---------------------ACTGTACCTGCC---------------------------
------------------------CAGAGC---CAAGACCTGTTGCCAACAGGAGCGAGA
GATAAA------------------------------------------------------
GATAAAGGCAATGAATATGGCTTTGTTAGTAGAGCTGTTGTCTCGATGGAGATTCCCAGT
AGCACTGTACCTGCT---------------------------------------------
------------------------------------------------------------
------------------------------------------------------------
------------------------------------------------------------
------------------------------------------------------------
------------------------CAGAGCCAAGACCAGTTGCCAACAGGAGTGGGAAAT
AAAGATAAAGGTAAAAAG------------------------------------------
------------------------------------------------------------
------------------------------------------------------------
------------------------------------------------------------
------------------------------------------------------------
------------------------------------------------------------
------------------------------------------------------------
------------------------------------------------------------
------------------------------------------------------------
---------------------------------------------------------GAC
AGTTCCTCTGATGAAGCTTCAAAGGACAACAAAAGAGATAACTGTGATGAGATCTGTTTG
TTCTATGTCTGGAAG---TACTGCAAAAATAAG---------------------------
---GATAAATGTGAATCTGTTCATTACCATTTGCCATATAAATGGGAGATACATGATGGG
TTGAACTGGCGTGAACTTCCCATGATGGAGGAAATTGAAAAGGCCTATTGTGACCCAAAG
------------------AACAGCAGC------------------------TTGCCAAGT
AGGAAC---ATTAATTTCCAGACAATGACC---TGCTCTTCTTCTTTGGTTCGACGCCTC
TCTACACCATCATCAGTC------CTAAAACCCACA---TTCCTACTGACCACAGAGTGG
ATTTGGTACTGGAAGAATAACCAAGACAAGTGGATTGAATATGGAGAACAG---------
------------------------------------GAAGAAGGG---------AACAGC
ACGACCTCACCATCTTCTGCTGTTATTGAGAATTTGTAT---CAAGCAGATCCAGGTGTC
---ACTGTAGCTTTCCAGGCTGGCCAACATCAGTATGAACTCAATTTTAAAGAAATG---
---------------ACTCAGACAAATACTAGTTTTAAAACTCAAAGACAGGTTTGCAGG
CGACCAAAATTTGTGTCT------------TCTGAAGATGTACAGAAGATA---AAGACA
GGCCAAAGG---------------------------------------------------
GATTCTTCTATTCCAAAT------CAGACCTGTCCTAGTCACTGG---GATGCATCTGCA
------CTGCCTGACTTGGGA---TACAAGGCAGTGGTGATCAGGAATGCGACCTCTGAA
TACAACGAAATAAAGCAGCTGTTTCATCAGACTATGAAAAATTACAGTATCCTTAAAATA
CAGAGGATTCAGAATCCATCCCTCTGGAAGGTGTTTCAGTGGCAGAAAGAGAAGATGAAA
AGGGAAAAAGGAGGAAAGGAAGTTCAGGAAAAACGCCTGTTCCACGGAACTGATGTCACC
TCCATGGAAACGATCTGCAAACTGAACTTTGAC---TGGAGAATTTGTGGAAGC---AAT
GGAACTAACTATGGGAAGGGAAGTTACTTTGCTAGAGATGCTTGCTATTCCCATGCC---
---------------TACTGTCAGGCT------ACGCTGCAGGGACAC---TTCATGTTC
GTGGCTCGTGTTCTGGTTGGA---GACTACGTTAAAGGCAAAGCCACCTATGTCCGTCCC
CCAGTGAAGTGTGCTGACAAGCTGTGGTTATATGACAGCTGTGTGGATGATGAGTTAAAT
CCTTCTGTTTTTGTTGTCTTTGAAAAACACCAGATT---TACCCAGAGTACATAATAGAG
TATAAA------------------------------------------------------
------------------------------------------------------------
------------------------------------------------------------
------------------GAGGAGAGAACAAGAGAGCAGAAAGTGGCGGGAATAGGAGAG
CAGAAAGAGACCGGAATAATAGAGCAGAAAGTGGCAGGAATAGGAGAGCAGAAAGAGACC
AGAATAATAGAGCAGAAAGTGGCAGGAATAAGAGAGCAGAAAGATACAGGAATAAGAGTG
TCTAGAGAGGAGGGAAAA---AAATGCATTATATCT------------------------
---
>ENSMVIP00005012693_Mvit/1-2124
------------------------------------------------------------
------------------------------------------------------------
------------------------------------------------------------
------------------------------------------------------------
------------------------------------------------------------
------------------------------------------------------------
------------------------------------------------------------
CCGGCGACCCGGCCGTGTGCTGCTTCCTTCACCAGGGCGCTGTGCGCGCAGGGCGGGCGG
CTGGGGCTGCCGGAGCTGCAAGCAGCACGCCGGGTTGTTCGGCCCCGCAAGCTGGCCCAG
ACGCTGGCGGCCGCGGGCCCCCCGGCGCTT------------CCTGGG------------
---TGCTGCGCGGCGGCGCCGAGGTGCTGGCCGTGTCCGACG------TTGCGGGTCTGT
GCC---------CGCAGGGAGTGC---------------GGCGGC---GGCTGCGAGCGG
---CTGCCACCTCTGCAAGCTAAACCT------CATGGGCAGGGGTGTTGCAACCTC---
---------------CGCTCCTGTAAG---TACTCTCATGACATCACC---AGTGCTGAG
AACAAAAAAGTTCTAAAAAAA---------------------------------------
---------------------------------------CATGATTTGTCTGGCCTCAGT
GAGGATGAGCTGCGAATCCTG------------CTTCTCCAAAACGACGCTTTC------
TTCCTCCCTGATACC------TGCCAATTTTACAACAAAAAA---------GGTGGTGTC
TGCATGCAGCAAAACAACTGCAACAAGCTTCATGTTTGTCGACACTTTCTCCAGGGG---
GATTGTAGATTTTTG---CCATGCATGAGGTCCCATAACCTCTTGGATGACCATGCATTG
AGAGTGTTGGAAACT---GGAGGCATTGATGGGAAAATAGCTTCGAACCTCCAGATTATA
---TATGATCACAAGCACATGGAATTCAACAAGGAACTGAAGAAGGGAAAT---------
---------------------------------GGTAAGGGAAATTATTTGAAACAAGCA
GTAGTTACAAGGAATAAAGAACCTAAAGTACCTTTGCAAACTGTG---------------
------GACTCCACACTGCATGTGCCATCTCCAGAAGTGCTGTTCATTCAG---------
------------------------------------------------------------
---------------------------------TCTTCTCATGCAGGTCCTGGTAGCACC
CTG---------------------------------------------------------
------------------------------------------------------------
------------------------------------------------------------
------------------------------------------------------------
------------------------------------------------------------
------------------------------------------------------------
------------------------------------------------------------
------------------------CCTGGTCAGAGACAACAGCAGTTGCCAACAGGAGCT
GGAGGTAAAGATGAAGAT------------------------------------------
------------------------------------------------------------
------------------------------------------------------------
------------------------------------------------------------
------------------------------------------------------------
------------------------------------------------------------
------------------------------------------------------------
------------------------------------------------------------
------------------------------------------------------------
---------------------------------------------------AAAAAGGAC
AATTCCTCTGCTGAAGCTTCAAAGGACAACAAAGAAGTTAACTGTGATGAGATCTGTGTG
TTCTATGTCTGGAAG---TACTGCAAACATAAG---------------------------
---GATAAATGCAAATCTGTTCATTACCATTTGCCATATAAATGGGAGATATATGATGGG
ATCACCTGGAAAGACCTTTCCATGATGGAGGAAATTGAAAAGGCCTATTGTGACCCAAAA
------------------ACCAGCAGC------------------------ATAGCAGGC
AGGAAC---ATTAACTTCCAGACAATGACC---TGCTCTTCTTCTCCGGTTCGACGCCTC
TCTACACCATCATCAGTC------ACAAAACCCACA---TTTGTACTGACCACACAGTGG
ATTTGGTACTGGAAGAATAACGAAGGCCAGTGGATTGAATATGGAGAGCAG---------
------------------------------------GTGAGGGAC------------AGT
GTGGACTCGCCATCTTCTGCTGTTCTTGAGAATTTGTAT---CAAGCAGATCCAGATGCC
---ACCATATCTTTCCAGGCTGGTCAGCATCATTACAACCTCAATTTTAAAGAAATG---
---------------ACCCAGACAAACATTGCTTTTAAAACTCGAAGAGAGGTCTGCAGG
AGACCAAAATTTGTGTCT------------TCTGAAGATGTGCAGAAGATA---AAGAAA
GGCCAGAGG---------------------------------------------------
GATTCTTCTATTCCAAAT------CAAGCCTGTCCTAGCCACTGG---GATCAATCTGCA
------CTGCCTGACTTGGGA---TACAAGGCAGTGGTGATCAGTAGTGTGACCTCTGAA
TACAACACAATAAAGCAGCTGTTCCATCAGACTATGAAAACCTATAGCATCCTTAAAATA
CAGAGGATTCAGAATCCATCCCTCTGGAAGGTGTTTCAGTGGCAAAAGGAGAAGATGAAA
AGGGAAAATGGAGGAAAGGAAGTGCAGGAAAAGCTCCTGTTCCATGGAACCAACATCTCC
TTCATGGAATCCATCTGCACTCGGAACTTTGAC---TGGAGGATTTGTGGAAAA---AAT
GGAAGTAACTATGGAATGGGAAGTTACTTTGCTAGAGATGCTTCCTATTCCCATGCA---
---------------TATTGCCCGGCT------GCGGAGAAAGGACAC---ATGATGTTC
GTGGCTCGTGTTTTGGTTGGA---GACTACATTAAAGGGAATGCAGCCTATGTTCGCCCT
CCAAGGAAGTCTGCGGACGGCCTTTGGTTTTATGACAGCTGTGTGGATGATGAGTTAAAT
CCTTCTGTTTTTGTTGTCTTTGAAAAACACCAGATT---TACCCAGAGTACATAATAGAG
TATAAA------------------------------------------------------
------------------------------------------------------------
------------------------------------------------------------
------------------------------------------------------------
------------------------------------------------------------
------------------------------------------GAG---------------
---------GATGAAAAA---AAATGTGTTATATCT------------------------
---
>ENSAPLP00000011139_Appl/1-2151
------------------------------------------------------------
------------------------------------------------------------
------------------------------------------------------------
------------------------------------------------------------
------------------------------------------------------------
------------------------------------------------------------
------------------------------------------------------------
ATGAGCGACCCGGTGGTGTGCAGCTTCCTCACCAAGACCCTGTGTGCCCAGGGCGGCCGG
CTGGGGCTCACAGAGCTCCGGGAGCACATCGACCTGTCGGAGCAG---CAGCTGATGGAG
ACGCTGCGGGCAGCGGGGCCCCGGCGGTTCCTGCTAACT---------------------
---GCAGATGACGGCCTCCCCACCGAGGTGCTGGCCGTGTCGGAC---GTGCGGGTCTGT
GTC---------CTCAAGGAGTGC---------------CCGGGC------TGCGACCGC
---CTGCAC---CTCTGCAAGCTGCAC------CTCGGG---GGCAAGTGCAACCTGGGT
CCCAGAGCT------------TGTAGG---TACTCTCATGACATCAGC---AGCACTGAG
AACAAAAAAGTCCTAAAGACC---------------------------------------
---------------------------------------CATGAGTTGTCTGGCCTCAGT
GAGGATGAGCTGCGAGTCCTG------------CTTCTCCAAAATGACCCTTTC------
TTCCTTCCTGATGTC------TGCCAATTTTACAACAGAAAG---------GGTGGTGCC
TGCAACCAGAAAAACAATTGCAGCAGGCTTCATATTTGCCGACACTATCTCAAAGGA---
AATTGTAAATTTTTT---GTATGCAAGAGATCCCATAAGCTCTTGGATGAACACTCACTG
AGAGTGTTGGAAACT---GCAGGCATTGATGCAAAGATAGTTGCAAACTTCCAAATTATA
---TACGATCACAAGCATGTGGAGTTCAACAAGGAACAGAACAAGGAGAAA---------
ACTAAACCCCATCATCAC------------------------------------------
------------------------------------------------------------
------CGTGTTTACTACTGTAAGCCAGTAAAAACTTCGATG------------------
------AAAAAACAGGCAGATACAATGAGCGAA---------------------------
------------------------GAACAGAAGCTACCTTTAGAAACAACAGTGGGCTCC
GGGGTG------------------------------------------------------
------------------------------------------------------------
------------------------------------------------------------
------------------------------------------------------------
------------------------------------------------------------
---------------------------------------------CATGTACCACCTTCA
AAAGCTTCAAAAGATCCCAGTAGCAACGAA------------------------------
------------------------CCTCCTCAGAGCCAACTCCAGCTGCCAGCAGGTGCC
AGAGGTAAAGATGAAGGT------------------------------------------
------------------------------------------------------------
------------------------------------------------------------
------------------------------------------------------------
------------------------------------------------------------
------------------------------------------------------------
------------------------------------------------------------
------------------------------------------------------------
------------------------------------------------------------
---------------------------------------------------AAAAAAGAC
GATTCCTCTGCGAACATTTTGAAGGACAAGAAGGAAGATAACACTGAAGAGATCTGCTTG
TTCTATGTCTGGAAG---TACTGCAAACATAAT---------------------------
---GACAAATGCAGATCGATTCATTACCATTTGCCATATCGATGGCAAGTATTTAATGGG
TTCACCTGGAATGACCTTTCCATGATGGAGGAAATTGAAAAGGCCTATTGTGACCCAAAA
------------------ATGAACAGT------------------------ATAGCAGAT
AAGAAC---ATTAATTTCCAGACAATGACC---TGCTCCTCTTCATTGCTTCGACGTCTC
TCTACACCATCATCTGTC------ACACAACCCATG---TTTGTATTGACTACAAAGTGG
ATTTGGTATTGGCAGAATGACCAAGGCCAGTGGGTTGAATATGGAGAACAG---------
------------------------------------GGAGAAGGT---------GATGTT
GTGAACTCGCCATCTTCTGACATACTTGAGAATTTGTAT---CTGGCAGATCCAGATGCC
---ACCGTACCTTTCCAGGCTGGCTTGTATGGTTACCAGCTCAATTTTAAAGAAATG---
---------------ACCCAGACAAACATTTATTCTAAAACTCAAAGACGGGTCTGCAGG
CGACCAAAGTTTGTGTCT------------TATGAAGAAGTGCAGAAGATA---AAGCAA
AGCAGTCAGAGG------------------------------------------------
GATTCTTCTATTCCAAAT------CAAGCCTGTCCTCCCCACTGG---GATCCATTTGAC
------TTGTCTGACTTAAAA---TACAAGGCAGTGGAGATCAGTAACACATCCTCTGAA
TACAAAGAAATAAAGAAGCAGTTTGAGCAGACTATGAAAACCTACAACATCGTTAGAGTA
CAAAGGATTCAGAATCCATCACTCTGGAAAGTATTTCAGTGGAAAAAGGAGCAAATGAAG
AAGGAAGCTGGAAAGAAGGAAGTAAACGAAAGGCTCCTGTTCCATGGAACCAAGGATGCC
CGCCTGGAAGATATCTGCATAAACAACTTTGAC---TGGAGAACTTGTGGAAGC---AAT
GGAGCCAACTATGGAAAGGGAAGTTACTTTGCTAGAGATGCTTCATATTCCCATGAG---
---------------TACTGTCAGTCT------GCAGTGAAAGCAAAC---GTCATGTTC
ATGGCTCGTGTATTGGTTGGA---GATTATGTTCGAGGCAGGGAAGACTACGTTCGCCCC
CCACCAAAGTCTGTTGATGGGCTTTGTTTTTATGACAGTTGTGTGGACAACAAGTTAAAT
CCCTCCATTTTTGTTATCTTTGAAAAAAATCAAATT---TACCCAGAGTATCTGATAGAA
TATAAG------------------------------------------------------
------------------------------------------------------------
------------------------------------------------------------
------------------------------------------------------------
------------------------------------------------------------
------------------------------------------GAG---------------
---------GCAGGAAAA---AAATGTATTATATCT------------------------
---
>ENSMUNP00000020444_Mund/1-2040
------------------------------------------------------------
------------------------------------------------------------
------------------------------------------------------------
------------------------------------------------------------
------------------------------------------------------------
------------------------------------------------------------
------------------------------------------------------------
ATGAGCGACCCGTCGGTGTGCAGCTTCCTCACCAAGACCCTGTGCGCGCACGGCGGGCGG
ATGGCGCTGGGGGACCTGCAGCAGCAGGTCGGTCTGTCGGCGCAG---CAGCTGGAGGAG
ACACTGTCGGCAGTGGGCTCCCAGCGGTTCCTGGTG------------------------
---CAGAGGGACGGCAGCGGAGTGTGGGTGCTGGCCGTGTCTGCC---GTGCGGGTCTGC
ATC---------TTCAAGGAGTGC---------------GGGGGC------TGCGACCGG
---CTGCAC---CTCTGCAAGCTGCAT------CTCATG---GGCAAGTGCAACCTGGCC
AGAACT---------------TGTAAG---TACCCTCACAACATCATC---AGTGCTGAG
AACAAGAAAGTTCTAAAGACC---------------------------------------
---------------------------------------CATGAGTTGTCTGGCCTTGAT
GAGAATGAGCTGCGAGTCCTG------------CTTCTTCAAAATGACCCTTTC------
TTCCTCCCTGATATC------TGCCAACTTTACAACAGAAAG---------GATAGTAAC
TGCAACCAGGAA---AACTGCAACAAGCTTCATATTTGTCGACACTTTCTCAAAGGG---
GAATGTAGATTTTTT---CGGTGCAAGAGGTCCCATAACCTCTTGGATACCAGTTCATTG
AAAGTGTTGGAAACT---GGAGGCATTGATGTGAAGATAGCTACAAACATGCAGACTATA
---TGTAATCACAAGCAT------------------------------------------
------------------------------------------------------------
------------------------------------------------------------
------------------------------------------------------------
------------------------------------------ATGGAACTCAGTGAGGAA
CTGAAG---------------------------AAGGGGAAAGGTAACTCAGTTTCTGGT
CTAGCA------------------------------------------------------
------------------------------------------------------------
------------------------------------------------------------
---------GTGCTGTTCATGCAGTTTTCTCATGCA------------------------
------------------------------------------------------------
------------------------------------------------------------
------------------------------------------------------------
---CGTCCTAGAAGCCATATA---CCTGGTCAGAGACAACATCAGTCTCCA---------
GCAGAAACAGGAGGTAAA------------------------------------------
------------------------------------------------------------
------------------------------------------------------------
------------------------------------------------------------
------------------------------------------------------------
------------------------------------------------------------
------------------------------------------------------------
------------------------------------------------------------
------------------------------------------------------------
------------------------------------------GATGAAGATAAAAAAGGT
GATTCCTCTTCTAAGGCTTCAAAGGACAACAAAGAAGATAACTGTGATCAGATATGTGTG
TTCTATGTCTGGAAG---TACTGCAAGCATAAA---------------------------
---GATAAATGCAAATTTGTTCATTACCACTTGCCGTATCGATGGCAGGTATATAATGGG
GTGACCTGGAATGACCTCGCCATGATGGAGGAAGTTGAAAAGGCCTATTGTGACCCACAG
------------------ATCAGCAGC------------------------ATAGAGGGT
AAGAAC---ATCAATTTCCAAACAATGACC---TGCTGCTCTTCTCCACTTCGACGCCTC
TCTACACCATCATCAGTC------ACAAAACCCACG---TTTGCATTGACCACGCAGTGG
CTTTGGTATTGGAAGAATGACAAAGGCCAGTGGATTGAATATGGAGAACAG---------
------------------------------------GATGAAGGG---------GATAGT
GTGAGCTCACCATCTTCTGCTGTCATTGAGAATTTGTAT---CTAGCAGATCCAGATAGC
---ACCATGTTTTTCCAGGCTGGCGCATTGAAGTATGAACTCAATTTTAAAGAAATG---
---------------ACCCAGACAAACACCTTATATAGAACTCGAAGACAGGTCTGCAGG
CGACCAAAGTTTGTGTCT------------TCTGAAGATGTGCAGAAGATA---AAGAAA
GGCCAGAGG---------------------------------------------------
GATTCCTCTATTCCCAGT------CAGTCCTGTCCTGAACACTGG---GATAAGTCTGCA
------CTGCCTGACTTTGGA---TACAAGGCTGTGGAGATCAGTGATACAACTGTGGAA
TACAACCACATAAAGCAGCTGTTTCATAAGACTATGAAGAAATACAGCATCCTTAAAATA
AAGAGGATTCAGAATCCATCCCTATGGAAAGTGTTTCAGTGGCAAAAGGAACAGATGAAA
AGGGAAAATGGAGGGAAGGATGTGAATGAAAAGCTCCTTTTCCATGGAACCAAGACCTCC
TTTGTGGAATCCATCTGTATTCACAATTTTGAC---TGGAGAATCTGTGGGAGC---AAT
GGAACTGCCTATGGGAAGGGAAGCTACTTTGCTATAGACGCTTCCTATTCCCACTCG---
---------------TACTGTGAGGTC------ACGGTGAAAAATAAA---ATCATGTTC
GTGGCTCGTGTGTTGGTTGGA---GACTACGTGAATGGCAACTCAGCCTACGTGCGCCCC
CCACCAAAGTCTGTTGATGGGCTCCGGTTCTATGACAGTTGTGTGGACAACCAGATAAAT
CCCTCCATTTTTGTTGTCTTTGAAAAATACCAGATT---TACCCAGAGTATACAATAGAG
TACACA------------------------------------------------------
------------------------------------------------------------
------------------------------------------------------------
------------------------------------------------------------
------------------------------------------------------------
------------------------------------------GAG---------------
---------GAAGAAAAA---AAATGCATTATATCT------------------------
---
>ENSDNVP00000002237_Dnov/1-1836
------------------------------------------------------------
------------------------------------------------------------
------------------------------------------------------------
------------------------------------------------------------
------------------------------------------------------------
------------------------------------------------------------
------------------------------------------------------------
ATGGTAAACTCCTCTTTCTATCCTTTC---------------------------------
------------------------------------------------------------
------------------------------------------------------------
---------------------------------------------------CCTTTCTGC
TGT---------------TTTTGT---------------AAATTA---------------
---CTTCAT------------------------CTGCTC---------AAGCATCATAGC
AAGAAGGCA------AATGTGGGAAAATATTACTGCCATGACATCAAC---ACTGCTGAG
AACAAAAAAGTCCTAAAGAAC---------------------------------------
---------------------------------------CATGAGCTGTCTGGTCTCAAT
GAGTATGAGCTGCGAGTACTG------------CTTCTCCAAAATGACCCTTTC------
CTCCTCCCTGATGTA------TGCCAATTTTACAACCAAGGG---------AAAGGTACC
TGCGCCCAGCAA---AACTGCAACAAGCTTCATATTTGTCGACACTTTCTCCGAGGG---
GAGTGTAGATTTCTT---CAGTGCAAGAGGTCCCACAGCCTTMTGAATGCCCATGAGTTG
CAGGTGTTGGAAACT---AGTGGGATCGATTTAAAGACAGCTTCAAACTTCCAGACTATA
---TGTGATCACAAGCATGTGGAGTTCAACAAGGAACTGAAGAAGTGGAAA---------
------------------------------------------------------------
------------------------------------------------------------
------------------------------------------------------------
------------------------------------------------------------
---------------------------------AGATGTGGTCCAGCAGTGCTGTTCATT
CAGTCT------TCTCTTGCAGGTCCCAGTAGC---------------------------
------------------------------------------------------------
------------------------------------------------------------
------------------------------------------------------------
------------------------------------------------------------
------AATGTACCTGGT------------------------------------------
------------------------------------------------------------
------------------------CAGACCCAACATCAGCAGCCAAAAGGCAGGGGAGGT
AGAGATGAAGGTAAAAAA------------------------------------------
------------------------------------------------------------
------------------------------------------------------------
------------------------------------------------------------
------------------------------------------------------------
------------------------------------------------------------
------------------------------------------------------------
------------------------------------------------------------
------------------------------------------------------------
---------------------------------------------------------GAT
GATTCCTCTGCTAAAGATTCAAAGGACAACAAAGTAGACAAGTGTGATGAGATATGCTTG
TTCTATGTCTGGAAG---TACTGCAAACATAAA---------------------------
---GATAAATGCAGACTGGTTCATTACCATTTGCCATATCGATGGCAGGTACATAACGGG
ATCACCTGGAATGACCTTCCCGTGATGGAGGAAATTGAAAAGGCGTATTGCAACCCAAGA
------------------AACAGCAGC------------------------ATAGCAGAT
AAGAAC---ATTAATTTCCAGACAATGACC---CTCGGTGGTTCTTCACTTCGACGCCTT
TCTACACCATCATCTGTG------ACAAAACCCACA---TTTGCATTGACCACACAGTGG
ATTTGGTATTGGAAAGATGATCGAGGCGAGTGGACTGAATATGGAGAACAA---------
------------------------------------GGGGAAGGA---------GGTAAC
ACGAACTCACCAACCTCTGATATTTTTGAGAATTTATAT---CTAGCAGATCCAGATGCC
---ACTATATCTTTCCAGGCTGGCTTGCATCATTATGAGCTCAATTTTAAAGAAATG---
---------------ACCCAGACAAATACCCATTTCAGAACTCGAAGAAAGGTCTGCAGA
CGACCGAAGTTTGTGTCT------------TCTGAAGATGTGGAGAAGATA---AAGAAA
GGACAAAAG---------------------------------------------------
GATTCTTCTATTCCAAAT------CAAAACTGTCCTGCCCACTGG---GATCAATCTGCA
------CTACCTGAGTTAGGA---TATAAGACAGTGGAGATCACTAATACATCCTCTGAA
TACAACAGAATACGGATGATGTTTGAGAAGACTATGAAAAGCTACACTGTCCATAGAATA
AGGAGGATTCAGAATCCATCCCTCTGGAAAGTGTTTCAGTGGCAAAAGGAGCAGATGAAG
AAGGAAAATGGAGGGAAGGAAGTAGATGAAAGATTGCTGTTCCATGGTACCAAAAACTCC
TTCCTGGAAGCCATCTGCAATCACAACTTTGAC---TGGAGAATTTGTGGAACC---AAT
GGAACAATCTATGGAAAGGGAAGTTACTTTGCTAGAGATGCTTCCTATTCCCATGAA---
---------------TACTGTCAACCT------GCAGTGAAACCAAAC---GTCATGTTT
GTGGCGCGTGTATTGGTTGGA---GATTTTGTTGAAGGCAACGCAAGCTATGTTCGTCCC
CCGCCCAAGTCTGCCAGTACATTTCGGTTTTATGACAGCTGTGTGGACAATGTGTTAAAT
CCCTCCGTTTTTGTTGTCTTTGAAAAATATCAGATT---TACCCAGAGTATCTAATAGAG
TATAAG------------------------------------------------------
------------------------------------------------------------
------------------------------------------------------------
------------------------------------------------------------
------------------------------------------------------------
------------------------------------------GAG---------------
---------GCAGAAAAA---AAATGTATCTTGTCT------------------------
---
>ENSCJPP00005020044_Cjap/1-2142
------------------------------------------------------------
------------------------------------------------------------
------------------------------------------------------------
------------------------------------------------------------
------------------------------------------------------------
------------------------------------------------------------
------------------------------------------------------------
ATGTGCGACCCGGTGGTGTGCAGCTTCCTCACCAAGACCCTGTGCGCTCAGGGCGGGCGG
ATGGGGCTCTCGGAACTCCAGCAGCACGTCGGGCTCTCGGCTCGG---CAGCTACAGGAG
ACGCTGCAGGCTGCGGGTCCCGAGCGCTTCTTGCAGCTG---------------------
---ACGGGCGACGGGGTAACGCCGGAGGTGCTGGCTCTGACCACC---GTGCGAGTCTGT
ATG---------CGCAAGCAGTGC---------------GACGGC------TGCCAGCGC
---CTGCAC---CTCTGCAAGCCGCAC------CTCATG---GGCAGGTGCGGTCAGCGC
TACAGAGGT------------TGTAAG---TACTCTCATGATATCACC---GGTGATGAG
AACAAAAAAGTTCTGAAGACT---------------------------------------
---------------------------------------CATGAGTTGTCTGGCCTAAGT
GAGAGTGAGCTGCGAATCCTG------------CTTCTCCAAAATGACCCTTTC------
CTCCTTCCTGATGCC------TGCAAATTGTACAAC---------GACAGGATTAATACC
TGCAGCCAGCCAAGCAGCTGCAACAATCTTCATATTTGCCGACATTTTCTCCATGGT---
GGGTGTAAATTTTTT---CCATGCAAGAGGTCCCATAACCTTTTGGATTCCCGTGCACTG
AGAGCATTGAAAAAT---GGAGGCGTTGATGAGAAGATGGCTTCAAACATCCAGACTATA
---CTCGATTATAAACATGCGGATCTCTGCAAGAAGGAA---------------------
AGACCCAATTCCCATCAT---------------------CCTTTCTACAAACCAAGGGTG
ACTTCAGAGGAAAATCTAACACATAAAAGTAGCAAA------------------------
------GAACAGAAACCATCTTTGGAAATACCTAAGGTATCCACGGTGCAT---------
---------GTGCAACTTTCAGAAGTGCTGTTT---------ATTCAACTTTCTCAT---
---------------------------------GCAGATCCCAGCAGCAATGAAACTCAT
CAGAGC------------------------------------------------------
------------------------------------------------------------
------------------------------------------------------------
------------------------------------------------------------
------------------------------------------------------------
---------------------------------------------AAGTTTCCCTTGCTA
------------------------------------------------------------
------------------------ACAGGCACCAGAAGTAAA------------------
------------------------------------------------------------
------------------------------------------------------------
------------------------------------------------------------
------------------------------------------------------------
------------------------------------------------------------
------------------------------------------------------------
------------------------------------------------------------
------------------------------------------------------------
------------------------------------------------------------
------------------------------------------GTCGAAGATGAAAAAGAT
GATTCCTCTGCCAACACTTTGAAGGACAAAAAAGAAGATAAGCGTGATGAGATATGCTTG
TTCCATGTCTGGAAG---TACTGCAAACATAAT---------------------------
---GAGAAATGCAAATCAGTTCATTACCATTTGCCATATCGATGGCAAGTGTATAATGGA
GTCACCTGGAATGACCTTTCCATGATGGAGGAAATTGAAAAGGCCTATTGTGACCCAAAA
------------------AACATCAGT------------------------ATAGCAGGT
AAAAGT---ATAAATTTCCAGACAATGACC---TGCGCCTCTTCTTTGCTTCGGCGCCTC
TCTACACCATCATCTGTT------GTACATCCCACA---TTTGTACTGACTACAAAGTGG
ATTTGGTATTGGGAGAGTGACCAAGGCCAGTGGACTGAATATGGAACACAG---------
------------------------------------GGAGAGCAG---------GATACT
GTGAATTCGCCGTCTTCTGACATACTTGAGAATTTGTAT---CTGGCAGATCCAGATACC
---ACTATACAGTTCAAAGCTGGCTTGTATTCCTACCAACTCAATTTTAAAGGTACTTAC
TTTAAAGGTTCTTATTTACAGATAAACTGCTTTACAAAGATTAAC---------------
------------------------------TTGCAAGCTATTTCAAAGCTTTTCAAACAT
GGTAGTGGTCAAAGG---------------------------------------------
GATTCTTCTATTCCAAAT------CAAGCCTGTCCCCCTCACTGG---GATCAATCTGCA
------CTGCCTGACTTAGGA---TACAAGGAAGTGGAGATCAGTAATATATCCTCTGAA
TACAAAGAAATAAAGCAGCAGTTTGAACAGACTATGAAAAACTACATCATCCTTAAAGTA
CGCAGGATTCAGAATCCATCCCTCTGGAAGGTGTTTCAGTGGCAAAAGGAGCAGATGAAG
AAGCAAAGTGGAGGGAAGGAGGTAAAGGAAAAGCTTCTGTTCCATGGAACCATGAGATGC
GTACTGGAAGACATCTGCAGTCGCAACTTTGAC---TGGAGAATTTGTGGGAGC---AAT
GGAAAGCTCTATGGGCAGGGAAGTTACTTTGCTAGAGATGCTTCCTATTCTCACACA---
---------------TACTGCAAGTCT------ACAGAAAGATCAACC---GTCATGTTC
ATGGCTCGCGTATTGGTTGGA---GATTATGCTCAAGGCCAGGCACACTACGTTCGCCCC
CCAACAAAGGGTTTTAGTGGGCTTCAGTTTTATGACAGTTGTGTGGACAACACGGAAAAC
CCTTCAATTTTTGTTGTCTTTGAAAAAAATCAGATT---TACCCAGAGTACCTAATAGAG
TATACT------------------------------------------------------
------------------------------------------------------------
------------------------------------------------------------
------------------------------------------------------------
------------------------------------------------------------
------------------------------------------GAA---------------
---------GTGCAAAAA---AAGTGCATTGTATCT------------------------
---
>ENSCPUP00000002230_Cpug/1-1971
------------------------------------------------------------
------------------------------------------------------------
------------------------------------------------------------
------------------------------------------------------------
------------------------------------------------------------
------------------------------------------------------------
------------------------------------------------------------
ATGCTG------------------------------------------------------
------------AGATTTTCTCACCATTTCTCACTTCCCCGTGAT---TCACTGTCAGAA
ATACTT------------------------------------------------------
---------------------------------------------------------TGT
ATT------------------------------------TCTAAC---------------
---ATACAC---ACACGTAGGCACTTGGGATGGGTGATG------CCCTGTGAACTAAAG
CGTGCAATG------GGATCTTGCAAG---TACTCGCATGACATCATC---AATGCTGAG
AACAAAAAAGTTCTGAAGTCC---------------------------------------
---------------------------------------CATGAGTTGTCTTGCCTCGAT
GAGAATGACCTGCGAGTCCTG------------CTTCTTCAAAATGACCCTTTC------
TTCTTTCCTGATGTC------TGCCAATTTTACAACAGAAAG---------GATGATGCC
TGCATCCAGCAAAACAACTGCAACAAGCTTCATATTTGTCGACACTTTCTGCATGGG---
GAATGTAGATTTTTG---CCATGCAAGAGGTCCCATAACCTCCTGGATGCCCATGCACTG
GCAGTGTTGCAAAAT---GGAGGCATTGATGGGCGCATAGCTTCAAACATCCAGACTATA
---TATGATCACAGGCATGCAGACTTCGTCAAGGAACTGAAGAAGGACAAA---------
---------------------------------------AGTAAGTACATGCACTACCAG
AAACCAAGAGAAAAATTAGTGAAAAAACCGGCA---------GAT---------------
---------AGAAGGAGTCAAGAACCG---------------------------------
------AGGGTACCTTTGGAA---------------------------------------
------------------------------------------------------------
AAAGCA------------------------------------------------------
------------------------------------------------------------
------------------------------------------------------GGTTCT
GGTCCAGCAGTGCTGTTCATTCAGTCTTCTCATGCA------------------------
------------------------------------------------------------
------------------------------------------------------------
------------------------------------------------------------
---GGTCTCAGTAGCAGCGTA---CCTGATCTGAGGCAGGACCAGTTGCCAACAGGAGCT
GGAGGTAAAGACAAAGAT------------------------------------------
------------------------------------------------------------
------------------------------------------------------------
------------------------------------------------------------
------------------------------------------------------------
------------------------------------------------------------
------------------------------------------------------------
------------------------------------------------------------
------------------------------------------------------------
---------------------------------------------------AAGAAAGAT
GATTCCTCCACTAAAGGTTTGAAGAACAACAAAGAAGACAATTGTGATGAAATATGCGTG
TTCCATGTGTGGAAG---TACTGCAAAAACAAA---------------------------
---GATAAATGCAGATTTGTTCATTACCATTTGCCATATCGATGGCAGGTGTATAACGGG
ATCACCTGGAATGACCTTTCCATGATGGAGGAAGTTGAAAAGGCCTATTGTGACCCAAAA
------------------ACCAGCAGC------------------------ATACCGGAT
AAGAAC---ATTAATTTCAAGACAATGACC---TGTGGTTCTTCTTCACTTCGGCGCCTC
TCTACACCATCATCAGTC------ACAAAACCCGGA---TTTGTACTGACTACGCAGTGG
ATTTGGTATTGGAAGAATGATGAAGGCCTGTGGATTGAATACGGAGAACAG---------
------------------------------------GGAGAAAAG---------AATAGC
GTGAACGCACCATCTTCTGCTACTATTGAGAATTTGTAT---CTAGCAGATCCAGATACC
---ACCATATTTTTCCAGGCTGGCTTGCATGATTACCAGCTCAATTTTAAAGAAATG---
---------------ACCCAGACAAACATCTCATATAAAACTCGAAGACAAGTCTGCAGG
CGACCAAAGTTTGTGTCT------------TTTGAAGACGTGCAGAAGATA---AAGAAA
GGCCAGAAG---------------------------------------------------
GATTCTTCTATTCCAAGT------CAAACCTGTCCTACCCACTGG---GATGCATCTGCA
------CTGCCTGAGTTCGGA---TACAAGACAGTGGAGCTCAGTAGTACAACCTCTGAA
TACGACAAAATAAAGCAGCTGTTCCTTCAGACTATGAAAGGCTACAGCATCCTTAAAATA
CGGAGGATTCAGAATCCATCTCTCTGGAAGGTGTTTCAGTGGCAAAAGGAGCAGATGAAA
AGGGAAAATGGAGGGAAGGAAGTAAATGAAAAGCTTCTCTTCCACGGAACCAAGACCTCC
TTTGTGGAATCCATCTGTGTTCACAACTTTGAC---TGGAGAATTTGTGGAAGC---AAT
GGAACTAGCTATGGAAAGGGAAGTTACTTTGCAAGAGATGCTTCCTACTCCCACGCA---
---------------TACTGTCAGTCT------ACAGTGAAAACAAAC---ACCATGTTC
GTGGCTCGTGTATTGGTTGGA---GATTACGTTCGAGGCAACGCAACCTACGTTCGCCCC
CCGGCAAAGTCTGCTGATGGGCTTCGGTTTTACGACAGCTGTGTGGACAATCAGTTAAAC
CCCTCCATTTTTGTTGTCTTTGAAAAATACCAGATT---TACCCGGAGTATATGATAGAT
TATAAG------------------------------------------------------
------------------------------------------------------------
------------------------------------------------------------
------------------------------------------------------------
------------------------------------------------------------
------------------------------------------------------------
---------GAGGAAGAA---AAATGTATTGTATCT------------------------
---
>ENSAOWP00000020863_Aowe/1-2007
------------------------------------------------------------
------------------------------------------------------------
------------------------------------------------------------
------------------------------------------------------------
------------------------------------------------------------
------------------------------------------------------------
------------------------------------------------------------
ATGAGCGACCCGGCGGTGTGTGGCTTCCTCACGAAGACCCTGTGCGCCCAGGGCGGGCGG
CTGGGGCTGGCGGAGCTCCAGCAGCACATCGGCCTCTCGGCGCAG---CAGCTGGAGCAG
ACGCTGGCGGCGGCGGGGCCCGAGCGGTTCCTGGTGCTGAGGCGGGGG------------
---GACGCCGCCTCCGCCGCCGCGGGGGTGCTGGCCCTGTCGGCC---GTGCGGGTCTGC
GTC---------CGCAAGGAGTGC---------------GGGGGC------TGCGAGCGC
---CTGCAC---CTCTGCAAGCTCCAC------CTCATG---GGCAGGTGCAACCTGGGG
GCCAGGGCT------------TGTAAG---TACTGCCATGACATCAAC---GCTGCTGAG
AACAAAAAGGTCCTAAAGAAC---------------------------------------
---------------------------------------CATGAGCTGTCTGGTCTCAAT
GAGTATGAGCTGCGAGTACTG------------CTTCTCCAAAATGACCCTTTT------
CTCCTCCCTGATGTA------TGCCAATTTTACAACCAAGGG---------AAAGGTACC
TGTGCCCAGCAAAGCAACTGCAACAAGCTTCATATTTGTCGACACTTTCTCCGAGGG---
GAATGTAGATTTCTT---CAGTGCAAGAGATCTCACAACCTCCTGAGTGCCCATGAATTG
CGTGTGTTGGAAACT---GGTGGGATCGATTTAAAGACAGCTTCGAACTTCCAGACTATA
---TGTGATCACAAGCAT------------------------------------------
GTGGAATTCAACAAGGAA------------------------------------------
------------------------------------------------------------
------CTGAAGAAGGGGAAAAATCCCAGTAGCAGTGCACCTGGT---------------
------------------------------------------------------------
------------------------------------------------------------
------------------------------------------------------------
------------------------------------------------------------
------------------------------------------------------------
------------------------------------------------------------
------------------------------------------------------------
------------------------------------------------------------
------------------------------------------------------------
------------------------CAGAGGCAACACCAGCAGCTAACAGGAGGGGGAGAC
AGAGATGAAGGTAAAAAA------------------------------------------
------------------------------------------------------------
------------------------------------------------------------
------------------------------------------------------------
------------------------------------------------------------
------------------------------------------------------------
------------------------------------------------------------
------------------------------------------------------------
------------------------------------------------------------
---------------------------------------------------------GAT
GATTCCTCTGCTAAAGATTCAAAGGACAAAAAAGTAGACAAGTGTGATGAGATATGCTTG
TTCTATGTCCGGAAG---TACTGCAAACATAAA---------------------------
---GATAAATGCAGACTGATTCATTACCATTTGCCATATCGATGGCAGGTATATAACGGG
ATCACCTGGAATGACCTTTCCATGATGGAAGAAATTGAAAAGGCCTATTGTGACCCAAAA
------------------AACAGCAGC------------------------GTAGCAGAT
AAGAAC---ATTAATTTCCAGACGATGACT---TGCAGTGGTTCTTCACTTCGACGCCTT
TCTACGCCATCATCTGTG------ACAAAACCCACG---TTTGTATTGACCACACAATGG
ATTTGGTATTGGAAAGATGATCAAGGCCAGTGGATTGAATATGGAGAACAA---------
------------------------------------GGAGAAGGG---------GGTAAG
ACGAACTCACCAGCATCTGATATTTTGGAAAATTCATAT---CTAGCAGATCCAGATGCC
---ACTATATCTTTCCAGGCTGGCTTGCATCATTACGAGCTCAATTTTAAAGAAATG---
---------------ACCCAGACAAATACCCGTTTTAGAACTCAAAGACAGGTCTGCAGA
CGACCAAAGTTTGTGTCT------------TCTGAAGACGTGGAGAAGATA---AAGAAA
GGACAAAAG---------------------------------------------------
GATTCTTCTATTCCAAAT------CAAACCTGTCCTGCCCACTGG---GATCAATCTGCA
------CTACCTGAGTTGGGA---TATAAGGCAGTGGAGATCACTAATACATCCTCTGAA
TACAACAGAATACAGAGGATGTTTGAGAAGACTATGAAAAGCTACACTGTCCATAGAATA
AGGAGGATTCAGAATCCGTCCCTCTGGAAAGTGTTTCAGTGGCAAAAGGAGCAGATGAAG
AAGGAAAATGGAGGGAAGGAAGTAGATGAAAGGCTCCTGTTTCATGGTACCAAAAGCTCC
TTCCTCGAAGCCATCTGCAATCACAACTTTGAC---TGGAGAATTTGTGGAACC---AAT
GGAACAATCTATGGAAAGGGAAGTTACTTTGCTAGAGATGCTTCCTATTCCCATGAA---
---------------TACTGTCAACCT------GCAGTGAAACCAACC---GTCATGTTT
GTGGCTCGTGTATTGGTTGGA---GATTTTGTTGAAGGCAATGCAAGCTACGTTCGCCCC
CCACCCAAGTCTTCCAATATGCTTCAGTTTTATGACAGCTGTGTGGACAATGTGTTAAAT
CCCTCCATTTTTGTTGTCTTTGAAAAATACCAGATT---TACCCAGAGTATCTAATAGAG
TATAAG------------------------------------------------------
------------------------------------------------------------
------------------------------------------------------------
------------------------------------------------------------
------------------------------------------------------------
------------------------------------------GAA---------------
---------GCAGAAAAA---AAATGTATCATGTCT------------------------
---
>ENSARWP00000016062_Arow/1-2007
------------------------------------------------------------
------------------------------------------------------------
------------------------------------------------------------
------------------------------------------------------------
------------------------------------------------------------
------------------------------------------------------------
------------------------------------------------------------
ATGAGCGACCCGGCGGTGTGTGGCTTCCTCACGAAGACCCTGTGCGCCCAGGGCGGGCGG
CTGGGGCTGGCGGAGCTCCAGCAGCACATCGGCCTCTCGGCGCAG---CAGCTGGAGCAG
ACGCTGGCGGCGGCGGGGCCCGAGCGGTTCCTGGTGCTGAGGCGGGGG------------
---GACGCCGCCTCCGCCGCCGCGGGGGTGCTGGCCCTGTCGGCC---GTGCGGGTCTGC
GTC---------CGCAAGGAGTGC---------------GGGGGC------TGCGAGCGC
---CTGCAC---CTCTGCAAGCTCCAC------CTCATG---GGCAGGTGCAACCTGGGG
GCCAGGGCT------------TGTAAG---TACTGCCATGACATCAAC---GCTGCTGAG
AACAAAAAGGTCCTAAAGAAC---------------------------------------
---------------------------------------CATGAGCTGTCTGGTCTCAAT
GAGTATGAGCTGCGAGTACTG------------CTTCTCCAAAATGACCCTTTT------
CTCCTCCCTGATGTA------TGCCAATTTTACAACCAAGGG---------AAAGGTACC
TGTGCCCAGCAAAGCAACTGCAACAAGCTTCATATTTGTCGACACTTTCTCCGAGGG---
GAATGTAGATTTCTT---CAGTGCAAGAGATCTCACAACCTCCTGAGTGCCCATGAATTG
CGTGTGTTGGAAACT---GGTGGGATCGATTTAAAGACAGCTTCGAACTTCCAGACTATA
---TGTGATCACAAGCAT------------------------------------------
GTGGAATTCAACAAGGAA------------------------------------------
------------------------------------------------------------
------CTGAAGAAGGGGAAAAATCCCAGTAGCAGTGCACCTGGT---------------
------------------------------------------------------------
------------------------CAGAGGCAACACCAGCAGCTAACAGGAGGGGGAGAC
AGAGAT------------------------------------------------------
------------------------------------------------------------
------------------------------------------------------------
------------------------------------------------------------
------------------------------------------------------------
------------------------------------------------------------
------------------------------------------------------------
------------------------GAAGGTAAAAAAGATGATTCCTCTGCTAAAGATTCA
AAGGACAAAAAAGTAGAC------------------------------------------
------------------------------------------------------------
------------------------------------------------------------
------------------------------------------------------------
------------------------------------------------------------
------------------------------------------------------------
------------------------------------------------------------
------------------------------------------------------------
------------------------------------------------------------
------------------------------------------------------------
---------------------------------------AAGTGTGATGAGATATGCTTG
TTCTATGTCCGGAAG---TACTGCAAACATAAA---------------------------
---GATAAATGCAGACTGATTCATTACCATTTGCCATATCGATGGCAGGTATATAACGGG
ATCACCTGGAATGACCTTTCCATGATGGAAGAAATTGAAAAGGCCTATTGTGACCCAAAA
------------------AACAGCAGC------------------------GTAGCAGAT
AAGAAC---ATTAATTTCCAGACGATGACT---TGCAGTGGTTCTTCACTTCGACGCCTT
TCTACGCCATCATCTGTG------ACAAAACCCACG---TTTGTATTGACCACACAATGG
ATTTGGTATTGGAAAGATGATCAAGGCCAGTGGATTGAATATGGAGAACAA---------
------------------------------------GGAGAAGGG---------GGTAAG
ACGAACTCACCAGCATCTGATATTTTGGAAAATTCATAT---CTAGCAGATCCAGATGCC
---ACTATATCTTTCCAGGCTGGCTTGCATCATTACGAGCTCAATTTTAAAGAAATG---
---------------ACCCAGACAAATACCCATTTTAGAACTCGAAGACGGGTCTGCAGA
CGACCAAAGTTTGTGTCT------------TCTGAAGATGTGGAGAAGATA---AAGAAA
GGACAAAAG---------------------------------------------------
GATTCTTCTATTCCAAAT------CAAACCTGTCCTGCCCACTGG---GATCAATCTGCA
------CTACCTGAGTTGGGA---TATAAGGCAGTGGAGATCACTAATACATCCTCTGAA
TACAACAGAATACAGAGGATGTTTGAGAAGACTATGAAAAGCTACACTGTCCATAGAATA
AGGAGGATTCAGAATCCGTCCCTCTGGAAAGTGTTTCAGTGGCAAAAGGAGCAGATGAAG
AAGGAAAATGGAGGGAAGGAAGTAGATGAAAGGCTCCTGTTTCATGGTACCAAAAGCTCC
TTCCTCGAAGCCATCTGCAATCACAACTTTGAC---TGGAGAATTTGTGGAACC---AAT
GGAACAATCTATGGAAAGGGAAGTTACTTTGCTAGAGATGCTTCCTATTCCCATGAA---
---------------TACTGTCAACCT------GCAGTGAAACCAACC---GTCATGTTT
GTGGCTCGTGTATTGGTTGGA---GATTTTGTTGAAGGCAATGCAAGCTACGTTCGCCCC
CCACCCAAGTCTTCCAATATGCTTCAGTTTTATGACAGCTGTGTGGACAATGTGTTAAAT
CCCTCCATTTTTGTTGTCTTTGAAAAATACCAGATT---TACCCAGAGTATCTAATAGAG
TATAAG------------------------------------------------------
------------------------------------------------------------
------------------------------------------------------------
------------------------------------------------------------
------------------------------------------------------------
------------------------------------------GAA---------------
---------GCAGAAAAA---AAATGTATCATGTCT------------------------
---
>ENSNMEP00000017801_Nmel/1-2151
------------------------------------------------------------
------------------------------------------------------------
------------------------------------------------------------
------------------------------------------------------------
------------------------------------------------------------
------------------------------------------------------------
------------------------------------------------------------
ATGTGCGACCCGGCGGTATGCAGCTTCCTCACCAAGACCCTGTGCGCCAAGGGCGGGCGG
CTGGGGCTCGCGGAACTCGAGCAGAACGTCGACCTCTCGGCGCAG---CAGCTGCGGGAG
ACGCTGCAGGCGGCGGGTCCCGAGCGCTTCCTGCTGCTGACG------------------
------GGCGCCGGGGGAGCGCCGGAGGTGCTGGCCCTGTCGGCC---GTGCGTGTCTGT
ACG---------CGCAAGCAGTGC---------------GAGGGC------TGCGAGCGC
---CTGCAC---CTCTGCAAGCTGCAC------CTCATG---GGCAGGTGCGGCCTGCGC
------------CACAGAGTTTGTAAG---TACTCTCATGACATCACC---AGTGCTGAG
AACAGAAAAGTTCTAAAGAGT---------------------------------------
---------------------------------------CATGAGTTGTCTGGCCTAAGT
GAGAATGAGCTGCGAGTCCTG------------CTTCTCCAGAATGACCCTTTC------
CTCCTTCCTGATGCC------TGCCAATTTTACAAC---------AAAAGGGTTAATACC
TGCAACCAGCAGAACAACTGCAACAAGCTACATATTTGCCGACACTTTCTCCAAGGG---
GAATGTAAATTTTTT---CCATGCAAGAAGTCCCATAACTTTTTGGATACGTGTGCATTG
AGATTGTTGAAAAAC---GGAGGCATTGATGAGAAGATGGCTTCAAACATCCAGAGTATA
---TATGATTATAAACATGCAGAGCTCAACAAGAAGGAA---------------------
AAAGCTAAACCCCATCGT---------------------CCTTTCTTCAAACCAAGAGAA
ACTTCAAAGGAAAACCAAACAAATAAAAGTAGTGAA------------------------
------GAACAGAAGCCATCTTTTGAAACAACTGAGGTCTCCACAGTGCAT---------
------------------------------------------------------------
---------------------------------GTGCCACCTTCAGAAGTGCTATTTACT
CAGCCT------------------------------------------------------
------------------------------------------------------------
------------------------------------------------------------
------------------------------------------------------------
------------------------------------------------------------
------------------------------------------------------------
---TCTCGTGCAGATGCCACCAGCATGAAA------------------------------
------------------------ACTCATCAGAGCGAACATCAGTTGCCAACAGGTACC
AGAAGTAAAGTTGAAGGT------------------------------------------
------------------------------------------------------------
------------------------------------------------------------
------------------------------------------------------------
------------------------------------------------------------
------------------------------------------------------------
------------------------------------------------------------
------------------------------------------------------------
------------------------------------------------------------
---------------------------------------------------AAAAAAGAT
AATTCCTCTGTGAACTCTTTGAAGGACAATAAAGAAGATAAGTGTAATGAGATATGCTTG
TTCTATGTCTGGAAG---TACTGCAAACATAAT---------------------------
---GAGAAATGCACATCAGTTCATTACCATTTGCCATATAGATGGCAAGTATATAATGGA
ATCACCTGGAATGACCTTTCCATGATGGAGGAAATTGAAAAGGCCTATTGTGACCCAAAA
------------------AACAGCAGT------------------------ATAGCAGAT
AAGAGT---ATTAATTTCCAGACAATGACC---TGCTCCTCTTCTTTGCTTCGGCGCCTC
TCTACACCATCATCTGTT------GTAAACCCCACA---TTTGTATTGACTACAAAGTGG
ATTTGGTATTGGAAGAATGACCAAGGCCAGTGGACTGAATATGGAACACAG---------
------------------------------------GGAGAACAG---------GATATT
GTGAATTCACCATCTTCTGACATACTTGAGAATTTGTAT---CTGGCAGATCCAGATGCC
---ACTATACAATTCCAAGCTGGCTTGTATTATTACCAACTCAATTTTAAAGAAATG---
---------------ACCCAGATAAACACCTCTTCTAAAACAAAAAGACAGGTTTGCAGG
CGACCAAAGTTTGTGTCT------------TATGAAGAAGTGCAGAAGTTAAAGGAAAGA
GGTCAGCGG---------------------------------------------------
GATGGTTCTATTCCAAAT------CAAGCCTGTCCCCCTCACTGG---GATGAATCTGCA
------CTGCCTGACTTGGGA---TACAAGGAAGTGGAGATCAGTAATATATCCTCCGAA
TACCAAGAAATAAAGAAGCAGTTTGAGCAGACTATGAAAAACTACAACGTCATTAGAGTA
CTCAGGATTCAGAATCCATCCCTCTGGAAAGTGTTTCAGTGGCAAAAGGAGCAGATGAAG
AGGCAAAGTGGAGGGAAGGAAGTAAAGGAAAGGCTTCTGTTCCACGGAACCATGGGATGC
CTCCTGGAAGACATCTGCAGTCACAACTTTGAC---TGGAGAATTTGTGGGAGC---AAT
GGAAAACTCTATGGGAAGGGAAGTTACTTTGCTAGAGATGCTTCCTATTCTCATGAA---
---------------TACTGTCAGTCT------GCAGGAAAATCAGCC---GTCATGTTT
ATGGCTCGTGTATTGGTTGGA---GATTATGCTCAAGGCAAGGTAGACTATGTTCGCCCC
CCAGCAAAGTTTGTTGATGGGTTTCAGTTTTATGACAGTTGTGTGGACAATGTGGAAAAT
CCTTCAGTTTTTGTTGTCTTTGAAAAAAATCAGATT---TACCCAGAGTATCTAATAGAG
TATAAG------------------------------------------------------
------------------------------------------------------------
------------------------------------------------------------
------------------------------------------------------------
------------------------------------------------------------
------------------------------------------GAA---------------
---------GTGCAACAA---AAATGCATTGTATCT------------------------
---
>ENSLCOP00000014369_Lcor/1-1857
------------------------------------------------------------
------------------------------------------------------------
------------------------------------------------------------
------------------------------------------------------------
------------------------------------------------------------
------------------------------------------------------------
------------------------------------------------------------
ATGAGCGACCCGGCCGTGTGCTGCTTCCTCACCAGGGCGCTGTGCGCGCAGGGCGGGCGG
CTGGGGCTGCCGGAGCTGCAGCAGCACGCCGGGCTGTCGGCCCCG---CAGCTGGCCGAG
ACGCTGGCGGCCGCGGGCCCCCGGCGCTTCCTGGTGCTGCGCGGCGGC------------
---GCCGAG------------------GTGCTGGCCGTGTCCGAC---GTGCGGGTCTGT
GCC---------CGCAGGGAGTGC---------------GGCGGC------TGCGAGCGG
---CTGCAC---CTCTGCAAGCTAAAC------CTCATG---GGCAGGTGCCACATGCGG
CCCAGCTCC------------TGTAAG---TACTCGCATGACATCACC---AGTGCTGAG
AACAAAAAAGTTCTAAAAAAA---------------------------------------
---------------------------------------CATGATTTGTCTGGCCTCAGT
GAGGATGAGCTGCGAATCCTG------------CTTCTCCAAAACGATGCTTTC------
TTCCTCCCTGATGTG---AGTTGTACTGATGTCTTAAAAGAA------------GCTTTT
TGTTCACCAGGAATGGGAGAGGGT---------------------------AACAGA---
GAATGTGGAGTTCTG------------------------------------------ATC
TCAGTGTCAACCTCT---TGTGGC------CCAGCAGTGCTGTTC---------------
---ATTCAGTCTTCTCAT------------------------------------------
------------------------------------------------------------
------------------------------------------------------------
------------------------------------------------------------
------------------------------------------------------------
------------------------------------------------------------
---GCA------------------------------------------------------
------------------------------------------------------------
------------------------------------------------------------
------------------------------------------------------------
------------------------------------------------------------
------------------------------------------------------------
------------------------------------------------------------
---GGTCCTGGTAGCACCCTG---CCTGGTCAGAGACAACAGCAGTTGCCAACAGGAGCT
GGAGGTAAAGATGAAGAT------------------------------------------
------------------------------------------------------------
------------------------------------------------------------
------------------------------------------------------------
------------------------------------------------------------
------------------------------------------------------------
------------------------------------------------------------
------------------------------------------------------------
------------------------------------------------------------
---------------------------------------------------AAAAAGGAC
GATTCCTCTGCTGAAGCTTCAAAGGACAACAAAGAAGTTAACTGTGATGAGATCTGTGTG
TTCTATGTCTGGAAG---TACTGCAAACATAAG---------------------------
---GATAAATGCAAATCTGTTCATTACCATTTGCCATATAAATGGGAGATATATGATGGG
ATCACCTGGAAAGACCTTTCCATGATGGAGGAAATTGAAAAGGCCTATTGTGACCCAAAA
---------AACAGCAGCATAGCAGGT---------------------------------
AGGAAC---ATTAACTTCCAGACAATGACC---TGCTCTTCTTCTCCGGTTCGACGCCTC
TCTACACCGTCATCAGTC------ACAAAACCCACA---TTCGTACTGACCACACAGTGG
ATTTGGTACTGGAAGAATAACGAAGGCCAGTGGATTGAATATGGAGAGCAG---------
------------------------------------GGAGAAGGG---------GACAGT
GTGGACTCGCCATCTTCTGCTGTTCTTGAGAATTTGTAT---CAAGCAGATCCAGATGCC
---ACCATATCTTTCCAGGCTGGTCAGCATCATTACAACCTCAATTTTAAAGAAATG---
---------------ACCCAGACAAACATTGCTTTTAAAACTCGAAGAGAGGTCTGCAGG
AGACCAAAATTTGTGTCT------------TCAGAAGATAAAGAAAGGAGG---------
------------------------------------------------------------
GATTCTTCTATTCCAAAT------CAAGCCTGTCCTAGCCACTGG---GATCAATCTGCA
------CTGCCTGACTTGGGA---TACAAGGCAGTGGTGATCAGTAGTGTGACCTCTGAA
TACAACGCAATAAAGCAGCTGTTCCATCAGACTATGAAAACCTACAGCATCCTTAAAATA
CAGAGGATTCAGAATCCATCCCTCTGGAAGGTGTTTCAGTGGCAAAAGGAGAAGATGAAA
AGGGAAAATGGAGGAAAGGAAGTGCAGGAAAAGCTCCTGTTCCATGGAACCAACATCTCC
TTCATGGAAGCCATCTGCACTCGGAACTTTGAC---TGGAGGATTTGTGGAAAA---AAT
GGCAGTAACTATGGAATGGGAAGTTACTTTGCTAGAGATGCTTCCTATTCCCATGCA---
---------------TACTGCCAGGCT------GTGGAGAAAGGAAAC---ATGATGTTC
GTGGCTCGTGTTTTGGTTGGA---GACTACATTAAAGGGAATGCAGCCTATGTTCGCCCT
CCAAGGAAGTCTGCGGACGGGCTTTGGTTTTATGACAGCTGTGTGGATGATGAGTTAAAT
CCTTCTGTTTTTGTTGTCTTTGAAAAACACCAGATT---TACCCAGAGTACATAATAGAG
TATAAA------------------------------------------------------
------------------------------------------------------------
------------------------------------------------------------
------------------------------------------------------------
------------------------------------------------------------
------------------------------------------GAG---------------
---------GATGAAAAA---AAATGTGTTATATCT------------------------
---
>ENSSCAP00000003536_Scan/1-2355
------------------------------------------------------------
------------------------------------------------------------
------------------------------------------------------------
------------------------------------------------------------
------------------------------------------------------------
------------------------------------------------------------
------------------------------------------------------------
ATGTGCGATCCGGCCGTGTCCAGTTTCCTCACCCAGACGCTGTGCGCCCATGGCGGGCGG
CTGGGGCTGCGGGAGCTGCAGGAGAACATCGGGCTGTCGGCGTTG---CAGCTGGAGAAC
ACGCTGTCGGCGGCGGGCCCCCGGCGGTTCCTGGTTCTGGAGGGCGGC------------
---------------------CAGGTGGTCCTGGCCGTGACGGAC---GTGCGGGTCTGT
GTC---------CGCAAGGAGTGC---------------GACGGC------TGCGAGCGG
---CTGCAC---CTCTGCAAGCTGCAC------CTCATG---GGCAGGTGCCACCTGGGG
CCCAGCTCT------------TGTAAG---TACTCACATGACGTCATG---AATGCGGAG
AACAAGAAAGTTCTAAAAAAA---------------------------------------
---------------------------------------CATGATTTGTCTGGCCTCAGT
GAGAATGAGCTGCAAGTCCTG------------CTTCTCCAAAATGATGCATTC------
TTCCTCCCTGATGCC------TGCCAGTTTTACAACAAAAAA---GGTTCTCAC------
TGTATGCAGCAAAACAACTGCAACAAGCTTCATGTTTGTCAACACTTTCTCAAGGGG---
AAGTGTAAATTTCCT---CGATGCATAAATTCCCATAACCTCTTGGATGACCATGCATTG
AGAGTGTTGGAAACT---GTAGGCATTGATGGGAAAATAGCTTCAAACTTCCAGGCTATA
---TATGATTACAAGCAT------GTGGAATTCAACAGGGAACAGAAGAAG---------
GTGTATGTACACAACTAC---------------AGAAATGATAATTGGAAAAAGCCAGCA
GTTAGAAGGATTAAAGAACAGAAGACAACTTTGAAAACAGTGCAATGCATGCTGGATGGG
CCACCTTCAGAAGGTCCCAGTAGCACCGAACCTGCCCAGAGCCAA---------------
------------------GATGGGTTGCCAAGA---------------------------
------GGAGTGGGAGAT------AAAGAT---AAAGGTCCCAGTAGCACTGTACCTGCT
CAGAGC------------------------------------------------------
CGAGACCGGTTGCCAACAGGAGTG------------------------------------
------------------------------------------------------------
------------------------------------------------------------
------------------------------------------------------------
------GGAGATAAAGATAAAGGTTCCAGTAGCACCGTACCT------------------
------------------------------------------------------------
------------------------GCCCAGAGCCGAGAC---CAGTTGCCAACAGGAGTG
GGAGATAAAGGTAAAAAG------------------------------------------
------------------------------------------------------------
------------------------------------------------------------
------------------------------------------------------------
------------------------------------------------------------
------------------------------------------------------------
------------------------------------------------------------
------------------------------------------------------------
------------------------------------------------------------
---------------------------------------------------------GAC
AGTTCCTCTGATGAAGCTTCAAAGGACAACAAAAACGATAACTGTGATGAGATCTGTTTA
TTCTATGTCTGGAAG---TACTGCAAAAACAAG---------------------------
---GATAAATGCAAATCTGTTCATTACCATTTGCCATATAAGTGGGAGATACATGATGGA
TTGAACTGGAAAGAACTTTCCATGATGGAGGAAATTGAAAAGGCCTATTGTGACCCAAAG
------------------AACAGCAGC------------------------ATGCCAGAT
AAGAAC---ATTAATTTCCAGACAATGACC---TGCTCTTCTTCTTTGGTTCGACGCCTC
TCTACACCATCATCAGTC------ACAAAACCCACA---TTCCTGCTGACCACACAGTGG
ATTTGGTACTGGAAGAATAACCAAGACAAGTGGATCGAATATGGAGAACAG---------
------------------------------------GAAGAAGGG---------AACAGC
ACGACCTCACCATCTTCTGCTATTATTGAGAATTTGTAT---CAAGCAGATCCATGTGCC
---ATTGTACCTTTCCAGGCTGGCCAACAGCAGTATGAACTCAATTTTAAAGAAATG---
---------------ATTCAGACAAATACTCATTTTAAAACTCAAAGACCGGTTTGCAGG
CGACCAAAATTTGTGTCT------------TCTGAAGATGTGCAGAAGATA---AAGACA
GGCAGCCAGAGG------------------------------------------------
GATTCTTCTATTCCAAAT------CAGACCTGTCCTAGTCACTGG---GATGCATCTGCA
------CTGCCTGACTTCGGA---TACAAGGCAGTGGTGATCAGCAACACAACCTCTGAA
TACAATGAAATAAAGCAGCTGTTTCATCAGACTATGAAAAATTACAGCATCCTTAAAATA
CAGAGGATTCAGAATCCATCCCTCTGGAAGGTGTTTCAGTGGCAAAAAGAGAAGATGAAA
AAGGAAAATGGGGGAAAGGAAGTCCAGGAAAAACGCCTCTTCCACGGAGCTGACGTCACC
TCCATGGAAACGATCTGCAGTCAGAACTTTGAC---TGGAGAATTTGTGGAAGC---AAT
GGAACTAACTATGGGAAGGGAAGTTACTTTGCTAGAGATGCTTGCTATTCCCACACC---
---------------TACTGTCAGGCT------ACACTGCAGGGACAC---TTCATGTTC
GTGGCTCGTGTTCTGGTTGGA---GACTACGTGAAAGGCAACGCCGCCTTCGTCCGTCCC
CCAATGAAGTGTGCTGACAAGCTGTGGTTATATGACAGCTGCGTGGATGATGAGTTCAAT
CCTGCTGTTTTTGTTGTCTTTGAAAAACACCAGATT---TACCCAGAGTACATAATAGAG
TATAAA------------------------------------------------------
------------------------------------------------------------
------------------------------------------------------------
------------------------------------------------------------
------GAGGAGAGAATAAGACAGTGGAATGAGATAGGAATAAGACCACAGATTGAGACA
GGAATAAGACAGCAGATTGAGACAGGAATAAGACAGCGGAATGAGACAGGAATACGAGTG
TCTAGAGAGGAGGGAAGA---AAATGTGTCATATCT------------------------
---
>ENSPMJP00000013612_Pmaj/1-2532
------------------------------------------------------------
------------------------------------------------------------
------------------------------------------------------------
------------------------------------------------------------
------------------------------------------------------------
------------------------------------------------------------
---------------------------------------------------------ATG
TTCAGCCAAGAAGACCTC------------------------------GAGGCTGGTCGG
ATC---------------------------------------------CCTGCCCCCCGC
GCGGCCCGAGCTGCTGGCCCCGCCCGTGCCTTCGGTTTCGATTCCCGTCCAGCGCGGCCG
AGAGGCAGTGACGAGTCCCCGCCTCGCTCCTGCTCCTCTTCCCGC---TCCCGCCCCGCT
CCA------------------------------------GACACAGTCCCGCTCGCGGTC
CCGTCTCGA---GTGGAGGGGCAGGAT------GTGCGATCCGGCCGTGTCCAGTTTCCT
CACCCAGAC------GCTGTGTGCCCATGGCGGGCGGCTGGGGTTGCAGGAGCTGCAGGA
GAACATCGGGCTGTCGACACTACAGCTGCAGGACACGCTGTCGGCGGCGGGCCCCCGGCA
GTTCCTGGTGCTGGAGGGCGGCCTGGCGGTCCTTGCCGTGACGGACGTGCGGGTCTGTGT
CCGCAAGGAGTGCGACGGCTGCGAGCGGCTGCACCTTTGCAAGCTGCACCTCATGGGCAG
GTGCTACGTGAGACC------TGCTCCTTGTACAACAAAAAA---GGTCACCAC------
TGTAAGCAGCAAAACAACTGCAACAAGCTTCATGTTTGTCGACACTTTCTCCATGGG---
AAATGTAAATTTCCT---CGATGCATAATGTCCCATAACCTCTTGGATGGCCACACATTG
AGAGTGTTGGAAACT---GGAGGCATTGACGCAAAGATAGCTTCAAACTTCCAGGCTATA
---TATGATTACAAGCATGTTGAATTCAACAGGGAACCGAGGAAGGGGTAT---------
---GTACTCAGCTACAGA---------------CCATTGGATCATTGGAAAAAGCCAGCA
AAAGAAACAAAGACAACTTTGCAAACAGTGCAAACCATGCTGCAT---------------
------------------GTGCCACCTTCCGAAGGTCCCAGTAGC---------------
---------------------ACCGTACCTGCT---------------------------
------------------------CAGAAC---CGAGACCAGTTGCCAGCAGGAGCAGGA
GATAAA------------------------------------------------------
------------------------------------------------------------
------------------------------------------------------------
------------------------------------------------------------
------------------------------------------------------------
------------------------------------------------------------
------------------------------------------------------------
---GGTCCCAGTAGCACCGTA---CCTGCTCAGAACCAAGACCAGTTGCCAGCAGGAGCA
GGAGATAAAGGTAAAAAG------------------------------------------
------------------------------------------------------------
------------------------------------------------------------
------------------------------------------------------------
------------------------------------------------------------
------------------------------------------------------------
------------------------------------------------------------
------------------------------------------------------------
------------------------------------------------------------
---------------------------------------------------------GAC
AGTTCCTCTGATGAAACTTCAAAGGACAAGAAAAAAGATAACTGTGATGAGATCTGTTTA
TTCTATGTCTGGAAG---TACTGCAAAAACAAG---------------------------
---GATAAATGCAAATCTGTTCATTACCGTTTGCCATATAAATGGGAGATACATGATGGG
TTGGACTGGCATGAACTTCCCATGATGGAGGAAATTGAAAAGGCATATTGTGACCCAAAG
------------------AACAGCAGC------------------------TTGCCAAGT
AGGAAC---ATAAATTTCCAGACAATGACC---TGCTCTTCTTCTTTGGTTCGACGCCTC
TCTACACCATCATCAGTC------ACAAAACCAACA---TTCGTACTGACCACACAGTGG
ATTTGGTACTGGAAGAACAACCAAGACAGGTGGATTGAATATGGAAAACAG---------
------------------------------------GAAGAAGAG---------AACAGT
GTGACCTCACCATCTTCTGCTGTTATTGAGAATTTGTAT---CAAGCAGATCCATGTGCT
---GTTGTATATTTCCCAGCTGGCGAACATAAATATGAACTCAATTTTAAAGAAATG---
---------------ACTCAGACAAACACTGCTTTTAAAACTCGAAGACAGGTCTGCAGG
CGACCAAAGTTTGTGTCT------------TCTGAAGATGTGCATAAGATA---AAGACA
GGCCAAGGG---------------------------------------------------
GATTCTTCTATTCCAAAT------CAGACCTGCCCTAGTCACTGG---GATGCATCTGCA
------CTGCCTGAATTGGGA---TACAAGGCAGTGGTGATCAGCAATGCAACCTCTGAA
TACAATGGAATAAAGCAGCAGTTTCATCAGACTATGAAAAATTACAGCATCCTTAAAATA
CAGAGGATTCAGAATCCATCCCTCTGGAAGGTGTTTCAGTGGCAAAAAGAGAAGATGAAA
AGGGAAAATGGAGGAAAGGAAGTCCAGGAAAAACTCCTGTTCCACGGAACTGATGTCACC
TCCATGAAAACGATCTGCACTCAGAACTTTGAC---TGGAGAATTTGTGGAAGC---AAT
GGAACTAACTACGGGAAGGGAAGTTACTTTGCTAGAGATGCTTGCTATTCCCACACC---
---------------TACTGTCAGGCT------ACGCCACAGGGACGC---ATGATGTTT
GTGGCTCGCGTTCTGGTTGGA---GACTACGTTAAAGGCAACGCAACCTACGTCCGTCCC
CCACAGAAGTGTGCTGACAAGATGTGGTTTTATGACAGCTGTGTGGATGATGAGTTAAAT
CCTTCTGTTTTTGTTGTCTTTGAAAAACACCAGATA---TACCCTGAGTACATAATAGAG
TATAAAGAGGAGAGAGTAAGAGAGCAGAACGAGGTGGGAATAAGAGCATATAGAGAAGTG
GGAATAAGAGAGCAGAAAGAGCCAGGAATAAGACCATACAAAGAGGCAGGAATAAGAGCA
TATGGAGAGATGGGAATAAGACAGCAGAAAGAGGCAGGAATAACAGCATATGGAGAGGTG
GGAATAAGACAGCAGAAAGAGGCAGGAATAACAGCTTATGGAGAGGTGGGAATTAGACAG
CAGAAAGAGGCAGGAATCAGAGAGCAGAAAGAAGCAGGAATAAGAACATAT---------
------------------------------------------AGAGTGGAGGGAATAAAA
GAGTGTAAAGAGGAGAGAAGAAAATGTGTTATATCT------------------------
---
>ENSSMRP00000010328_Smer/1-2106
------------------------------------------------------------
------------------------------------------------------------
------------------------------------------------------------
------------------------------------------------------------
------------------------------------------------------------
------------------------------------------------------------
------------------------------------------------------------
ATGTCTGACCCTGTTGTGTGTAGCTTTATTACTAAAATCCTTTGCAGCAAAGGAGGGTGC
TTGGACCTCGGAGAGATCCCCTTTTTCTTAGGACTATCGGATCAA---CAGTTAAGGGGG
ATCCTGCAGGAAGCAGGGAAGGAAAAGTTTCTCATT------------------------
---AAGCAGGAAGGTTCCTCGTCTCTGGTGCTAGCTGTGTCCCTG---GTCCGTGTGTGC
TTG---------AAAAATCAGTGT------------TTGGGAGGT---GATTGTGAACGC
---CTTCAT---ATCTGCAAGAATTAC------ATCAAG---AGTCAATGTTTCAGGCCT
GCTAATGGC---AGATGGGCTTGTAAG---TACTCGCATGATGTTTTC---TCGGAGAAT
AACCGAATGGTTCTTAAGAAG---------------------------------------
---------------------------------------CATGAAATTTCAGGCCTCAAT
GAGCAAGAGTTGCGTGTTCTT------------CTTCTTCAGAATGATCCTTTT------
CTCTTACCTGTA---------TGCAATTTCTACAACAAAGGT---------GATGGGAAC
TGCAGTCAGGAAGATAACTGCCCCAAACTTCATATCTGCCAGTACTTCCTCAAAGGA---
CAGTGTAGATTTCCA---CACTGTAAGAGATGTCATGACCTTCTGCAACCAAATATTGTG
AGGCAGTTGAATGCA---GAAGGAGTGGANTATGCTTTAGCTTGGAATATTCAGACTATC
---TGTGATCATAGAAAT------GCACTGTCGAGACAACTTGGTCCTCGC---------
---------------------------------AAAGGT---------------------
------------------------------------------------AATGCTTCGAAC
ACT---------------------------------------------------------
------------------------------------------------------------
---------------------------------GGGCCAGCAGTAAGTGCAGAAACATCA
AATGCA------------------------------------------------------
------------------------------------------------------------
------------------------------------------------------------
------------------------------------------------------------
------------------------------------------------------------
------------------------------------------------------------
------------------------------------------------------------
---GGCATTCGGAAAGAACAAAGGCAGGAGCAAACTTCTCGTATACTAAGTTCTAAC---
CATGATGCAAAGCCAGCA------------------------------------------
------------------------------------------------------------
------------------------------------------------------------
------------------------------------------------------------
------------------------------------------------------------
------------------------------------------------------------
------------------------------------------------------------
------------------------------------------------------------
------------------------------------------------------------
------------------------------------------------------------
------CCTTCTGCTAAGCCACAGAATGCAGAGAAGGATAAAATTGATGAAATTTGTCTT
TTCTATGTCTGGCAA---TTCTGCAAAAATAAA---------------------------
---AGCAACTGCAAAATGGTCCATTATGATATGCCTTATCGGTGGCAGATACAGACTGAA
AATGGTTGGAAAGATTTGGCCAAAAGAGAGGAAATAGAAACAGCCTATTGCGACCCAAAT
------------------ATTACCAGA------------------------CTTTTAGAT
CCAGAC---ATCAATTTCAAGAGTATGACT---TCTGGCCTGTCTCAAGTTAGACGCCTT
TCAACACCATCATCTGTC------ACNAAGCCTGCTAAATTTGTAATGACCACGAAATGG
CTCTGGTATTGGCAAAATGAATTTGGTCAGTGGATTGAGTATGGGAAACAGGTTAAAATC
GAAAGCAGTGGGATGGATTTCATAGCATGGAATGAGAATGGACAA---------CGTCAG
GGCTCTAGTCTAAATTCGGATGATTTGGAGAATTTATTC---TTGGCAGATCCAGGCTCA
---ACGGTGCAATTTACAGCAGGCTCCCAGCATTATGAGATTAGCTTTAAAGACATG---
---------------ATCCAGAGAAACTTGCGCTACCATACTAAGAGAGAAGTTCGGAGG
CGCCCAAAGTTTGTTTCA------------TCTGAGGATGTAAAGTCA------AAGAAA
GGCCATACGGGT------------------------------AATGCTTCAGCGTCTACT
TCTGCATCTGTTCCAGCA------TCAAACTACCCTGGCACCTGG---GATAAATCAGCA
------CTACCGGCAGTAGGC---TACAGGGCCATTGAACTTAGCAAAACATCTGCTGAA
TATCGCCAGATTGAATCTCTCTTTCAAAATACAATGAACAATTATGTTATCGAAAAAATA
AAGAGGATTCAGAATCCGTCGCTTTGGCAAGTCTTCCAGTGGCAAAAAGAGCAAATGAAG
AAAAAAAGGGGGGGACAGAGTGTAGGTGAGAGACTTCTGTTTCATGGGACCAGCATGTCA
AACATGGAAGCCATTTGCAGTGACAACTTCGAC---TGGAGAATCTGTGGAACC---AAT
GGAACTGTCTATGGAAAAGGAAGCTACTTTGCCAGAGATGCACAGTATTCCCACAGC---
---------------TACTGCCAGCGT------AATGCAAAGATGAAG---ATTATGTTT
GTGGCTCAGGTTCTTGTTGGG---GATTTTATTACNGGCAATGCGACGTACACTCGTCCT
CCAGCGAAGTCGAGTAATATGGTCAGCTGTTACGACAGCTGTGTGAATAACATGATAGAC
CCATCGATTTTTGTCATTTTTGAGAAGCATCAGATT---TATCCCTCATATATAATCTAT
TACTGT------------------------------------------------------
------------------------------------------------------------
------------------------------------------------------------
------------------------------------------------------------
------------------------------------------------------------
------------------------------------------GAA---------------
---------GAAGATAAG---AAATGTGTTTTATCA------------------------
---
>ENSCPRP00005002174_Cpor/1-2061
------------------------------------------------------------
------------------------------------------------------------
------------------------------------------------------------
------------------------------------------------------------
------------------------------------------------------------
------------------------------------------------------------
------------------------------------------------------------
ATGTCGGACCGCGACGTGTGGCCCTTCCTCACGAAGACCCTGTGCGCCCACGGGGGCAGC
CTGGACCTGCGGGAGCTGCCCCAGCACGTGGAGCTGCTCGAGTCA---CAGCTGGACCGG
ATCGTGAGGGACGCGGGGCCGGGCCGGTTCCTGCTGAAGCAGGCCGGC------------
---GGG------------ACCTGCCGGGTGCTGGCCGTGACATCG---GTGCGCCTCTGT
GTG---------CGCAAGGAGTGC---------------AAGGGC------TGCGAGCGC
---CTGCAC---CTCTGCAAGCTGCAC------CTCATG---GGCAGGTGCCGCGTG---
---------------CGGTATTGTAAG---TACAGCCATGACATCGCC---ACAGAAGAG
AACCGAAAGGTTCTAAGGACC---------------------------------------
---------------------------------------CATGATCTCTCTGGCCTCAAT
GAGAATGAGCTACGGGTCTTA------------CTCCTTCAAAACGATCCTTTT------
CTCCTCCCTGATGTT------TGCCCATTCTATAACAAAGGC---------GAAGGGAAT
TGCGCCCAGCAACATAATTGCACCAAACTTCACATTTGCCGGCACTTTCTCCATGGG---
CAGTGTAGGTTTCCC---ACCTGCAAGAGATCCCACAGCCTTCTGAATTCAAAAGCACTG
ATGTTGCTGACACCA---GAAGGGGTGAACGATAACATGGCTCAAAACATCCAACTGATC
---TGTGATCACAAGCATGTTACATTTAGCCAGGAAATA---------------------
------------------------------------------------------------
------------------------------------------------------------
------AGCCAGAGGAAAACTCTCAACAGTACTGAAGAAGCTGGA---------------
---------------------------------------------------AATAAAAGG
AAAGTACACACTGGCAATAAAGAAAAAAATGAGTCTGCAGAAACTTCCAGTACACCTACC
TCTCCA------------------------------------TCACGTGCCTTTTCA---
------------------------------------------------------------
------------------------------------------------------------
------------------------------------------------------------
------------------------------------------------------------
------------------------------------------------------------
------------------------------------------------------------
---TCGGTGGCATCAACATCA---CAAGCTGCAAAAGCT---------------------
------------------------------------------------------------
------------------------------------------------------------
------------------------------------------------------------
------------------------------------------------------------
------------------------------------------------------------
------------------------------------------------------------
------------------------------------------------------------
------------------------------------------------------------
------------------------------------------------------------
------------------------------------------------------------
GACTCTGCTCATAAAACTGCTAGGAGCAATGACGTGAATAAATGTAATGAGATTTGCCTA
TTCCACATCTGGAAG---TTCTGCAAACATAAA---------------------------
---GAAAAATGCAGGATGCTTCATTACCATCTGCCTTATCGATGGCAGGTATTTAATGGA
GTAAATTGGAATGACCTTGCCAAAATGGAGGAAATTGAAAAGGCCTATTGTGACCCGAAT
------------------AATAGCAGC------------------------CTTCCAGCT
CAGAAC---ATCAATTTTCAAAAAATGATG---TATGCCTTTGCTAATCTTCGTCGCCTT
TCTACACCATCATCTGTT------ACAAAGCCTCCAAAATTCATACTGACGACAAAGTGG
ATTTGGTATTGGAAAAATGATGAAGGCCAGTGGATTGAGTATGGAAAACAG---------
------------------------------------GATGGAAGC---------CACGGA
GCTTCCTCACTAACTTCTAATGACCTGGAGAATTTATTT---CTAGCAGATCCAAACGAA
---ACTGTAGACTTTCAGACTGGCTCTCAACGGTATCAGATCTGTTTTAAAGAAATG---
---------------GTCCAGAAAAATGTCCTTTATCAAACTCAAAGAGAGGTCCGCAGG
CGGCCAAAATTTGTGTCT------------TCCGAAGATGTGGAGAAGATG---AAGAAA
GGCCGAGTG---------------------------------------------------
GAGACTCCAACTTTAAGT------CCAAACTATCCCAAAGAGTGG---GACAAATCTGCA
------CTGCCTGACACTGGG---TATAAGGCAGTGGTGATCGATAAAGAATCTTCTGAA
TACGTTACAGTTGCGAAGCTGTTTCAACAGACAATGAAAGATTATGTTATCCATTGTATG
AAGAGGATTCAGAACCCATCCCTTTGGCAAGTCTTTCAGTGGCAAAAGGAGCAGATGAAA
AAGAACAACGGAGGAAAGGATGTATATGAGAGGCTCCTGTTCCATGGAACCAGCAGTTCC
TTTCTGGAATCCATATGCACTCAGAATTTTGAC---TGGAGAATCTGTGGAGCC---CAT
GGAACCAGCTATGGGAAAGGAAGTTACTTTGCAAGAGATGCTAGTTATTCCCACGCT---
---------------TACAGTCAGTCT------TCTACTACCAAAATGAACGTGATGTTT
GTGGCACGGGTTCTGGTTGGA---GATTTCGTCACAGGAAATATAACCTATGTTCGTCCC
CCATCAAAATCTGCTAATACAATCAACTTATATGATAGTTGTGTGGACAAGGAGTCTGAT
CCCTCTATTTTTGTCATATTTGAGAAGCATCAGATT---TACCCAGAGTATATAATAGAA
TATTGC------------------------------------------------------
------------------------------------------------------------
------------------------------------------------------------
------------------------------------------------------------
------------------------------------------------------------
------------------------------------------------------------
---------AAAGACAAA---AAATGTACTGTATCT------------------------
---
>ENSPTXP00000002347_Ptex/1-1929
------------------------------------------------------------
------------------------------------------------------------
------------------------------------------------------------
------------------------------------------------------------
------------------------------------------------------------
------------------------------------------------------------
------------------------------------------------------------
ATGGCGGACCCGGCGGTGTGCAGCTACCTGACCAAGGTGCTGTGTTCGCGGGGAGGCTGC
GTGCGCCTCTCCGAGCTGCCCGACGAGATGGGGCTGTCCCTGAGC---CAGCTGCGGCAG
GTCTTGGAGGACGCCGGGCAGGCGCGCTTTCTG------------TCG------------
---GCCCGGAGAGGGAGCGACCTCTGCGTGCTGGCCGTCTCGCCC---GTCCGCCTCTGC
GTC---------CGCCAGGTCTGC---------------ATGGGC------TGCGAGCGG
---CTGCAC---CTCTGCAAGCTGAAC------CTCCGC---GGGAGATGCCGA------
------------GTCAATTCTTGCAAG---TATTCACATGATATTTTC---TCAGAAACA
AACAGGAAAATTTTGAAAAAC---------------------------------------
---------------------------------------CATGAACTCTCTGGCCTTAAT
GAAGAGGAATTGTGCGTTTTA------------CTTTTACAGAACGACCCTTTT------
CTTTTACCTGATGTG------TGCGGTGCCTATAACAAAGGG---GGA------GGGACT
TGCACTCTGAATGATAGTTGCTCCCGGCTTCACATTTGCCGCTACTTTCTCAAAGGA---
GAATGCCGTTTCCCA---CGTTGCAAAAGGTCTCACAATCTTCTGGATCCCCTTGCTACG
AGTCTGCTGATCTCC---GAAGGCCTGGATCAAGACACCATTTGGAACATCCAAGCCATT
---TGTGACGCCAGGATT------------------------------------------
------------------------------------------------------------
------------------------------GCTGCCTTCATAAGG---------------
------------------------------------------------------------
---------------------------------------------GACCTTCGTGAGCCC
TTTTACACACTTCCAAGC---------------TTCTTGGGGCCACTTCCTATTTCAGAA
CATCTC---------------------------------------------TTTTTC---
------------------------------------------------------------
------------------------------------------------------------
------------------------------------------------------------
------------------------------------------------------------
---------------------------------------------TCATTCCCTTCCTTT
TCTTTGTATGTTGCCGATTTTGTTATTTCTGGCCCAAATCTTTTCCCATTCTGT------
---AATTTCTCTTTTTTTATA---GGTGTAAAAAGAGCTCCTAGATCTCCAAGTGCA---
------------------------------------------------------------
------------------------------------------------------------
------------------------------------------------------------
------------------------------------------------------------
------------------------------------------------------------
------------------------------------------------------------
------------------------------------------------------------
------------------------------------------------------------
------------------------------------------------------------
------------------------------------------------------------
------------------------------GAGAAGGCAAAAAGCGATAATATCTGTCTG
CACTATGTCTGGCAG---TTTTGTAAAAATAAA---------------------------
---AATAATTGCAGTATGATCCACTATGATCTTCCTTATCGGTGGCAGATTTTCACCAAC
AACGGCTGGAAGGATCTTCCCAGAAGAGAGGAAATTGAAAGGGCTTACTGTGACCCAAAT
---------------------------------------------------ATTACCAGA
GCATCTAAAGGTGATTTCGTGACCATGACT---TCTGTCATGGTTCCAATTCGGCGCCTG
TCCACTGTGTCATCCGTC------ACCAAAGACCCTAAGTTTGTCATGACAACCAAGTGG
CTGTGGTACTGGAAGAATGACCTGGGCCAATGGATCGAATATGGGAAACAG---------
------------------------------------GACAAGCAA---------CTCCAG
CCTGCCAGTCTAACTTCAGATGACCTGGAAAATCTTTTC---CTAGCAGATCCAAATGGA
---AATATCCAATTTGAAGCTGGCTCTCAGAAATATTTGCTGAGCTTTAAAAGTAAG---
------------------------------------------------------------
------------------------------------------------------GAATCC
CACTTCAACGGA------------------------------------------------
TTGAGGGTACCGTCTGTT------------------------------CAAATTTCCCCA
------------------------TGTATGGCCATTGAACTCAACAAAGGTTCTCCGGAG
TTCTTGAAAATTGAGAATCTCTTTCAGCTGACGATGAAAAACTATAAAATTCACAAAATA
GAACGAATTCAGAACCCATCTCTTTGGCAAGTCTACCAATGGCAAAAGGAGCAGATGAAG
AAGAAGAAAGGGGGACAGAAAATTGACGAAAGGCTCCTCTTCCATGGCACAAGCTCTTCT
AGCTTGAAAGCTATCTGCACCGACAACTTTGAC---TGGAGACTCTGTGGCACA---AAT
GGGACCGTTTATGGGAAAGGAAGCTACTTTGCCAGAGATGCCAGTTATTCAGACAAC---
---------------TACAGTCAGGCGAAGGAGGATGAGAAG---------GCGATGTTT
TTAGCTCAAGTTCTAGTGGGA---GAATTTGCGGTGGGGCGTCAGGTCTACACCCGTCCA
CCTGCAAAATTGGCCAACGTGCTCAACTCTTACGACAGCTGTGTGGATAACACAATAAAC
CCGTCTATCTTTGTCATTTTTGAGAAGCATCAGGCT---TATCCTGCGTATCTTATCTTT
TACAGG------------------------------------------------------
------------------------------------------------------------
------------------------------------------------------------
------------------------------------------------------------
------------------------------------------------------------
------------------------------------------------------------
---------GAAGAAAAG---AAATGTGTTTTATCT------------------------
---
>ENSANIP00000010420_Anis/1-1074
------------------------------------------------------------
------------------------------------------------------------
------------------------------------------------------------
------------------------------------------------------------
------------------------------------------------------------
------------------------------------------------------------
------------------------------------------------------------
ATGAGCGACCCGGCGGTGTGCTGCTTCCTCACCAAGACCCTCTGCGCCCATGGCGGGCGG
CTGGGGCTGCGGGAGCTGCGGGAAAGCGTCGGTCTCTCGGCGCAG---CAGCTGGAGGAG
ACGCTGTCGGCGGTGGGGCCTCGGCGGTTCCTGGTGCTGTGGGACGGC------------
------------GACGGGGGCGCGGAGGTCCTGGCCGTGTCGGCC---GTGAGGACCTGC
GTC---------CGCAAGGAGTGC---------------GGGGGC------TGCGATCGG
---CTGCAC---CTCTGCAAGCTCCAC------CTCATG---GGAAGGTGCAACCTGGGA
TCT------------------TGTAAG---TACTTGCATGACATCATC---AATGCCGAG
AACAAAAAAGTTCTAAAGACC---------------------------------------
---------------------------------------CATGAGCTGTCTGGCCTTAAT
GAGGATGAGCTGCGAGTCCTG------------CTTCTCCAGAATGACCCTTTC------
CTCCTCCCTGATGTC------TGTCAGTTTTACAACAGAAAG---------GATAGCACC
TGCAGCCAGCAAAACAACTGCAACAGGCTTCATATTTGTCGACACTTTCTCCAAGGG---
GAATGTAGATTTGTT---CCATGCAAGAGGTCCCATAACCTCTTGGATTCTCATGCATTG
AGAGTGTTGGAAACT---GGAGGTGTCGACAGGAGTATAGCTTCAAACATCCAAGCTATA
---TGTGATCACAAGCATGTGGAATTCAACAAGGAACTCAAGAAGGGGAAG---------
------------------------------------------------------------
------------------------------------------------------------
------------------------------------------------------------
------------------------------------------------------------
------------------------------------------------------------
------------------------------------------------------------
------------------------------------------------------------
------------------------------------------------------------
------------------------------------------------------------
------------------------------------------------------------
------------------------------------------------------------
------------------------------------------------------------
------------------------------------------------------------
------------------------------------------------------------
------------------------------------------------------------
------------------------------------------------------------
------------------------------------------------------------
------------------------------------------------------------
------------------------------------------------------------
------------------------------------------------------------
------------------------------------------------------------
------------------------------------------------------------
------------------------------------------------------------
---------------ACTTCAAAGGATAACAAACAAGATAAGTGTGATGAGATATGCCTC
TTGATTATGTCTGAT---CTCATTACA---------------------------------
---GATAAATGCAGATTTGTTCATTACCATTTGCCATATCGATGGCAGGTATATAATGGG
ATCACGTGGAATGACCTTTCCATGACAGAGGAAATTGAAAAGGCCTATTGTGACCCAAAA
---------AACAACAGGTATGATGAT---------GCTGGACTTCATTGGATTTCAGAT
AAGAAC---ATTAATTTCCAGACGATGACA---TGCGGTTCTTCTTTGCTTCGACGCCTC
TCTACACTGTCATCAGTC------ACAAAACCCACA---TTGTTATTGACTACACAGTGG
ATTTGGTATTGGAAGAATGACCAAGGCCAGTGGATTGAATATGGGCAACAG---------
------------------------------------------------------------
------------------------------------------------------------
------------------------------------------------------------
------------------------------------------------------------
------------GTGAGT------------------------------------------
------------------------------------------------------------
------------------------------------CCACATCCT---------------
------------------------------------------------------------
------------------------------------------------------------
------------------------------------------------------------
------------------------------------------------------------
------------------------------------------------------------
------------------------------------------------------------
---------------------------------------------------GTGCTT---
------------------------------------------------------------
------------------------------------------------------------
------------------------------------------------------------
------------------------------------------------------------
------------------------------------------------------------
------------------------------------------------------------
------------------------------------------------------------
------------------------------------------------------------
------------------------------------------------------------
------------------------------------------------------------
---
>ENSACOP00000002742_Acol/1-2025
------------------------------------------------------------
------------------------------------------------------------
------------------------------------------------------------
------------------------------------------------------------
------------------------------------------------------------
------------------------------------------------------------
------------------------------------------------------------
ATGAGCGACCCGTCGGTGTGCAGCTTCCTCACCAAGACCCTGTGCGCCCACGGCGGGCGG
CTGGCGCTGGGGGACCTGCAGCAGCTCGTCGGTCTCTCGGCGCAG---CAGCTGGAGCAG
ACGCTGTCGGCAGTGGGTCCCCAGCGGTTCCTGGTG------------------------
---CAGCGGGACGGCGGCGGCGTGTGGGTGCTGGCCGTGTCGGCC---GTGCGGGTCTGC
GTC---------CGCAAGGACTGC---------------GGGGGC------TGCGACCGG
---CTGCAT---CTCTGCAAGCTGCAT------CTCATG---GGCAAGTGCAACCTGGGG
CCTAGATCT------------TGTAAG---TACCCGCACAACATCATC---AGTGCTGAG
AACAAAAAAGTTCTGAAGACT---------------------------------------
---------------------------------------CATGAGTTGTCTAGCCTTGAT
GAGAATGATCTGCGAGTCCTC------------CTTCTCCAAAATGACCCTTTC------
TTCCTCCCTGATATC------TGCCAACTTTACAACAGAAAG---------GATAGTAAC
TGCAGCCAGCAAAATAACTGCAACAAGCTTCATATTTGTCGACACTTTCTCCAAGGG---
GAATGTAAATTTTTT---TGGTGCAAGAGGTCCCATAACCTCTTGGATACCAATTCATTG
AAAGTGTTGGAAACT---GGAGGCATTGATGTGAAGATAGCTTCAAACATGCAGACTATA
---TGTAATCACAAGCATATGGCATTCAACAAGGAACTGAAGAAGGGGAAA---------
------------------------------------------------------------
---------------------------ACAGTGCTGTTCATTCAG---------------
------------------------------------------------------------
------------------------------------------------------------
------------------------------------------------------TCTTCT
CATGCA------------------------------------------------------
------------------------------------------------------------
------------------------------------------------------------
------------------------------------------------------------
------------------------------------------------------------
------------------------------------------------------------
------------------------------------------------------------
---GGTCCCAGAAGCCACGCA---CCTGGTCAGAGACAGCACCAGTCTCCAACAGGAACC
AGAGTTAAAGATGAAGAT------------------------------------------
------------------------------------------------------------
------------------------------------------------------------
------------------------------------------------------------
------------------------------------------------------------
------------------------------------------------------------
------------------------------------------------------------
------------------------------------------------------------
------------------------------------------------------------
---------------------------------------------------AAAAAAGGT
GATTCCTCTGCTAAAGCTTCAAAGGACGACAAAGAAGATAAGTGTGATCAGATATGTGTG
TTCTATGTCTGGAAG---TACTGCAAACATAAA---------------------------
---GATAAATGCAAATTTGTTCATTACCACTTGCCGTATCGATGGCAGGTGTATAATGGG
GTGACCTGGAGCGACCTCGCCATGATGGAGGAAGTTGAAAAGGCCTATTGTGACCCAGAG
------------------ACCAGCAGC------------------------ATAGCGGGT
AAGAAC---ATTGATTTCCAGACAATGACC---TGCTGCTCTTCTTCACTTCGACGCCTC
TCTACACCATCATCAGTC------ACAAAACCCACA---TTTGTATTGACCACGCAGTGG
CTTTGGTATTGGAAGAATGATAAAGGCCAGTGGATTGAATATGGAGAACAG---------
------------------------------------GGAGAAGAG---------GATAGT
GTGAGCTCACCATCTTCTGCTGTTATTGAGAATTTGTAT---CTAGCAGATCCAGACGGC
---ACCATATTTTTCCAGGCTGGCTTGTATAAGTATGAGCTCAATTTTAAAGAAATG---
---------------ACCCAGACAAATACCTCTTATAAAACTATAAGACGGGTCTGCAGG
CGACCAAAGTTTGTGTCT------------TCTGAAGATGTGCAGAAGATA---AAGAAA
GGCCAGAGG---------------------------------------------------
GATTCTTCTATTCCAAAT------CAGTCCTGTCCTGTCCACTGG---GATCAGTCTGCG
------CTGCCTGACTTTGGA---TACAAGGCAGTGGAGATCAGTGATACAACTGCTGAA
TACAACCAAATAAAGCAGCTGTTTCATCAGACTATGAAGAAATACAGCATCCTTAAAATA
AACAGGATTCAGAATCCATCCCTCTGGAAAGTGTTTCAGTGGCAAAAGGAACAGATGAAG
AGGGAAAATGGAGGGAAGGAAGTAAATGAAAAGCTCCTTTTCCATGGAACCAAGACCTCC
TTTGTGGAATCCATCTGTATTCACAATTTTGAC---TGGAGAATTTGTGGAAGC---AAT
GGAACTGTCTATGGGAAGGGAAGTTACTTTGCTAGAGATGCTTCCTATTCCCACTCA---
---------------TACTGTGAGCTC------ACGGCGAAAAAAAAG---ATCATGTTC
GTGGCTCGCGTGTTGGTTGGA---GACTACGTTAATGGCAACGCAGCCTACGTGCGCCCC
CCAGCAAAGTCTGTTGATGGGCTCCAGTTTTATGACAGTTGTGTGGACAATCAGATAAAT
CCCTCCGTTTTTGTTGTCTTTGAAAAATACCAGATT---TACCCAGAGTTTACAATAGAG
TATACA------------------------------------------------------
------------------------------------------------------------
------------------------------------------------------------
------------------------------------------------------------
------------------------------------------------------------
------------------------------------------GAG---------------
---------GAAGAAAAA---AGATGTATTGTATCT------------------------
---
>ENSPCLP00000013837_Pcol/1-2124
------------------------------------------------------------
------------------------------------------------------------
------------------------------------------------------------
------------------------------------------------------------
------------------------------------------------------------
------------------------------------------------------------
------------------------------------------------------------
ATGTGCGACCCGGTGGTGTGCAGCTACATCACCGAGACCCTGTGCGCCAAGGGCGGGCGG
CTGGGGCTCGCGGAACTCCAGCAGCACGTCGGCCTCTCGGCGCAG---CAGCTGCGGGAG
ACGCTGCAAGCGGCGGGTCCCGAGCGTTTCCTGCTGCTG---------------------
---ACGGGCTCCGGGGAAGCGCCGGAGGTGCTGGCCCTGACGGCC---GTGCGGGTCTGT
CCG---------CGCAAGCAGTGC---------------GACGGC------TGCGACCGC
---CTGCAC---CTCTGCAAGCTGCAC------CTCATG---GGCAGGTGCGGCCGGAGC
GACAGAAAT------------TGTAAG---TACTCTCATGACATCACC---AGTGCTGAG
AACAGAAAAGTTCTGAAGACT---------------------------------------
---------------------------------------CACGAGTTATCTGGCCTAAGG
GAGAGTGAGCTGCGAATCCTG------------CTTATCCAAAACGACCCTTTC------
CTCCTTCCTGATGTC------TGCCCACTTTACAAC---------AACAGAGCTAATAGA
TGCATGGAGCCATACAACTGCAGCAAGCTTCATATTTGTCGACACTTTCTCCATGGA---
GGATGTAAATTTTTT---CCATGCAAGAGGTCCCATAACTTTTTGGATTCCTGTGCACTG
AGGTTGTTGAAAAAT---GGAGGCATTGATGAGCAGATGGCTTCAAACATCCAGAGTATA
---TATGATCATAAACATGTGGAGCTCCACAAAAAAGAAAATACTTATCTC---------
---------------------------------CATCGTCCTTTCTACAAACTAAGGGAA
GCTTCAGAGGAAAACCTAACAAATAGAAGTAGTGAA------------------------
------GAACAGAAGCCATTTTCTGAAACAGCTGAAGTCTCCACAGTGCAT---------
------------------------------------------------------------
---------------------------------GTGCAAACTTCAGAAGATCTCAGCAGC
AACAAA------------------------------------------------------
------------------------------------------------------------
------------------------------------------------------------
------------------------------------------------------------
------------------------------------------------------------
------------------------------------------------------------
------------------------------------------------------------
------------------------ACTCGTCAGAGCAAACTTCACTTGCTAACAGACACC
AGAAGTAAAGTCGAAGGT------------------------------------------
------------------------------------------------------------
------------------------------------------------------------
------------------------------------------------------------
------------------------------------------------------------
------------------------------------------------------------
------------------------------------------------------------
------------------------------------------------------------
------------------------------------------------------------
---------------------------------------------------AAAAAGGAT
GATTCCTCTGTGAACTCTCTGAAGGACAATAAAGAAGATAAGTGTGACGAGATATGCTTG
TTCTATGTCTGGAAG---TACTGCAAACATAAT---------------------------
---GAGCAATGCAAATCAGTTCATTACCACTTGCCATACAGATGGCAAGTATATAATGGG
ATCACCTGGAATGACCTTTCCATGATGGAGGAAATTGAGAAGGCCTATTGTGACCCAAAA
------------------AACAACAGT------------------------ATAGCAGCT
AAGAAT---ATTAATTTCCAGACGATGACC---TGCTCCTCTTCTTTGCTTCGGCGCCTT
TCTACACCATCATCTGTT------GTAAACCCCACA---TTTGTACTGACTACAAAGTGG
ATTTGGTATTGGAAGAATGACCAAGGCCAGTGGACTGAATATGGAACACAG---------
------------------------------------GGAGAACAG---------AATATT
GCGAATTCGCCATCTTCTGACATACTTGAGAATTTGTAT---CTGGCAGATCCAGATACC
---GCTATACAGTTCCAAGTTGGCTTGTATTATTATCAACTCAATTTCAAAGAAATG---
---------------ACCCAGATAAACACTTCTTCCAAAACAAAAAGACAGGTCTGCAGG
CGACCAAAGTTTGTGTCT------------TATGAAGATGTGCAGAAGACAAAGGAAAGA
GGTCAGAGG---------------------------------------------------
GATGATTCTATTCCAAAT------CAAGCCTGTCCCCCTCACTGG---GATCAGTCTGCA
------CTGCCTGACTTTGGA---TACAAGGAAGTGGAGATCAGTAATATATCTTCTGAA
TACCAAGAAATAAAGAAGCAGTTTGAGCAGACTATGAAAAACTACATCATCATTAAAGTA
CTCAGGATTCAGAATCCATCCCTCTGGAAAGTGTTTCAGTGGCAAAAGGAGCAGATGAAG
AGACAAAGTGGAGGGAAGGAAGTAAAGGAAAGCCTTCTGTTCCATGGAACCATGGGATGC
CTCCTGGAAGACATCTGCCGTCACAACTTTGAC---TGGAGAATTTGTGGGAGA---AAT
GGAAAGCTCTATGGGAATGGAAGTTACTTTGCTAGAGATGCTTCCTATTCTCATGAT---
---------------TACTGTCAGTCT------ACAGGAAAATCAACC---GTCATGTTC
ATGGCTCGTGTTTTGGTTGGA---GATTATGCTCCAGGCAGGGCAGACTATGTTCGCCCC
CCAGCAAAGTTGGTTGATGGGTTTCAGTTTTATGACAGTTGTGTGGACAACGTGGCAAGT
CCTTCAGTTTTTGTTGTCTTTGAAAAAAATCAAATT---TACCCAGAGTATCTAATAGAG
TATAAG------------------------------------------------------
------------------------------------------------------------
------------------------------------------------------------
------------------------------------------------------------
------------------------------------------------------------
------------------------------------------AAA---------------
---------GTGCAACAA---AAATGCATTATATCT------------------------
---
>ENSSCUP00000014911_Scau/1-1827
------------------------------------------------------------
------------------------------------------------------------
------------------------------------------------------------
------------------------------------------------------------
------------------------------------------------------------
------------------------------------------------------------
------------------------------------------------------ATGTTT
AAAATGGGGAAAATAATGCTATCATATTTCACAGAGTTATTATGC---------------
------------------------------------------------------------
------------------------------------------------------------
---------------------------------------------------------TGT
ATA---------------------------------------------------------
---CTCCAT------TGTCTAGCTGAT------TTGGTA---------------------
---ACAGAG---------------------TACTGCCATGACATCAAC---ACTGCTGGG
AACAAAAAAGTCTTAAAGAAC---------------------------------------
---------------------------------------CATGAGCTGTCTGGTCTCAAT
GAGTACGAGCTGCGAGTCCTG------------CTTCTCCAAAATGACCCTTTC------
CTCCTCCCTGATGTA------TGTCAATTTTACAACCAAGGG---------AAAGGCACC
TGTGCCCAGCAAAACAACTGCAACAAGCTTCATGTTTGTCGACATTTTCTCCGAGGG---
GGATGTAGATTTCTT---CCATGCAAGAGGTCCCACAACCTCCTGAATACCCATGAGTTG
CATGTATTGGAAGCT---GGTGGGATTGATTTAAAGACAGCTTCGAAATTCCAGACTATA
---TGTGATCACAAGCACGTGGAATTCAGCAAGGAACTGAAGAAGGCAAAA---------
------------------------------------------------------------
------------------------------------------------------------
------------------------------------------------------------
------AGATCTAATCTGGCAATGCTGTTCATT---------------------------
---------------------------------CAGTCTTCTCATGCAGGTTCCAGTAGC
AATGCA------------------------------------------------------
------------------------------------------------------------
------------------------------------------------------------
------------------------------------------------------------
------------------------------------------------------------
------------------------------------------------------------
------------------------------------------------------------
------------------------CCTGGTCAGAACCAACACCAGCAGCCAACAGGAGCG
GGAGATAGCGATAAAGGT------------------------------------------
------------------------------------------------------------
------------------------------------------------------------
------------------------------------------------------------
------------------------------------------------------------
------------------------------------------------------------
------------------------------------------------------------
------------------------------------------------------------
------------------------------------------------------------
---------------------------------------------------AAAAAAGAT
GATTCCTCTGTTAAAGATTCAAAGGACAACAAAGTAGACAAGTGTGATGAGATATGCTTG
TTTTATGTCTGGAAG---TACTGCAAACATAAC---------------------------
---GATAGTTGCAGACAGATTCATTACCATTTGCCATATCGATGGCAGGTATACAATGGG
ATCACTTGGAATGACCTTTCCATGATGGAGGAAATTGAAAAAGCCTATTGTGACCCAAAA
------------------AACAACAGC------------------------ATAGCTGAT
AGGAAC---ATTAATTTCCAGACAATGACT---TGTGGTAGTTCTTCACTTCGACGCCTT
TCTACACCATCATCTGTG------ACAAAACCCACA---TTTGTATTGACCACACAGTGG
ATTTGGTATTGGAAAGATGATCAAGACCAGTGGATTGAATATGGAGGACAA---------
------------------------------------GGAGAAGGG---------GGCAAC
ATGAACTCACTACCCTCTGATATTTTAGAGAATTTATAT---CTAGCAGATCCAGATGCT
---ACTATACCTTTCCAGACTGACTTGCATTGTTACGAGCTCAATTTTAAAGAAATG---
---------------ATCCAGACAAATACTCGTTTTAGAACTCGAAGACAGGTCTGCAGA
CGACCAAAGTTTGTGTCT------------TCTGAAGATGTGGACAAGATA---AAGAAA
GGACAAAGG---------------------------------------------------
GATTCTTCTATTCCAAAT------CAAACCTGTCCTGCCTACTGG---GACCAATCAGCA
------CTACCTGAGTTGGGA---TATAAGGCAGTGGAGATCATTAATACATCCCCTGAA
TACAATGAAATACAGAAGCTGTTTAAGAAGACTATGAAAAACTATACTGTCCATAGAATA
AGGAGGATTCAGAATCCATCCCTCTGGAAAGTGTTTCAGTGGAAAAAGGAGCAGATGAAG
AAGGAAAATGGAGGGAAGGAAGTAGATGAAAGGTTCCTGTTCCATGGAACGAAAAGCTCC
TTCCTGGAAGCCATCTGCAATCACAACTTTGAC---TGGAGAGTTTGTGGAACC---AAT
GGAACAACCTATGGAAAGGGAAGTTACTTTGCTAGAGATGCTTCCTATTCCCATGAA---
---------------TATTGTCAACCT------GCAGTGAAACCAACC---GTCATGTTT
GTGGCTCGTGTATTGGTTGGA---GATTATGTTCAAGGCAATTCAAGCTATGTTCGCCCC
CCACCCAAGTCTGCCAATATGCTTCTGTTTTATGACAGCTGTGTGGACAATGTGTTAAAT
CCCTCCATTTTTGTCGTCTTTGAAAAATACCAGATT---TACCCAGAGTATCTAATAGAG
TATAAC------------------------------------------------------
------------------------------------------------------------
------------------------------------------------------------
------------------------------------------------------------
------------------------------------------------------------
------------------------------------------GAG---------------
---------GCAGAAAAA---AAATGTATTATATCT------------------------
---
>ENSTGUP00000012143_Tgut/1-2262
------------------------------------------------------------
------------------------------------------------------------
------------------------------------------------------------
------------------------------------------------------ATGACG
TTCAGCCAAGAAGGCCTCCGGGCTGGGCAGATCCGTGCCCCCAGCGCCCCTGGAGCCGCA
CCCGTGCCTTCGGTTTCGATTCGCGTGGAGCCGGCCGGGAGGCGGTGCCGAGTGCCCGCC
CCGCTGCTGCCGCCGCCGCTCCGGGCACAGCGCGCCGGGTCCCGTGCGGGCGGAGGGGCC
ATGTGCGATCCGGCCGTCTGCAGCTTCCTCACCCAGACGCTGTGCGCCCATGGCGGGCGC
CTGGGGCTGCGGGAGCTGCAGGAGCACATCGGGCTGCCGGCGCTG---CAGCTGCAGCAC
ACGCTGGCGGCGGCGGGCCCCCGGCGCTTCGTGCTGCTGGAGGGCGGC------------
---------------------CGGGAGGTCCTGGCCGTGACGGAC---GCGCGGGTCTGT
GTC---------CGCAAGGAGTGC---------------GACGGC------TGCGAGCGG
---CTGCAC---CTCTGCAAGCTGCAC------CTCATG---GGCAGGTGCAACCTGGGG
CCCAGCTCT------------TGTAAG---TACTCGCATGACATCATG---AATGCAGAG
AACAAAAAAGTTCTAAAAAAA---------------------------------------
---------------------------------------CATGATTTGTCTGGCCTCAGT
GAGAATGAACTGCAAGTCCTG------------CTTCTCCAAAACGATCCATTC------
TTCCTCCCTGATACC------TGCCACTTTTACAACAAAAAA---GGTTATCAC------
TGTAAGCAGCAAGACAACTGCAACAAGCTTCATGTTTGCCGACACTTTCTCCACGGG---
AAATGTAAATTTCTT---CGATGTGTAGTGTCCCATAACCTCTTGGATGAGCATGCATCG
AGAGTGTTGGAAACT---GTAGGCATTGATGGGAAGATAGCTTCAAACTTCCAGGCTATA
---TATGATTACAAGCAT------CTTGAATTCAACAGGGAACAGAAGAAG---------
GTGTATGTACACAACTAC---------------AGAAATGATTATTGGAAGAAGCCAGCA
GTTCAAAGGACTAAAGAACCAAAGACAACTTCAGAAACAGTGCAA---------------
------TGCATGCTGGATGTCCCACCTTCAGAAGGTCCCAGTAGC---------------
---------------------ACCGTACCTGCC---------------CAGAGCCAAGAC
CTGTTGCCAACAGGAACAAGAGATAAAGAT---AAAGGTCCCAGTAGCACCGTACCTGCC
CAGAGC------------------------------------------------------
CAAGACCTGTTGCCAACAGGAATGAGAGATAAAGATAAAGGCAAAGAAAAT---------
------------------------------------------------------------
------------------------------------------------------------
------------------------------------------------------------
------------------------------------------------------------
---------------------------------GGCTTTGATAGTAGAGCTGTTGTCTCG
ATGGAGATTCCCAGTAGCACTGTACCTGCTCACAGCCAAGACCAATTGCCAACAGGAGTG
GGAAATAAAAATAAAGGT------------------------------------------
------------------------------------------------------------
------------------------------------------------------------
------------------------------------------------------------
------------------------------------------------------------
------------------------------------------------------------
------------------------------------------------------------
------------------------------------------------------------
------------------------------------------------------------
---------------------------------------------------AAAAAGGAC
AGCTCCTCTGATGAAGCTTCAAAGGACAACAAAACAGATAACTGTGATGAGATCTGTTTG
TTCTATGTCTGGAAG---TACTGCAAAAATAAG---------------------------
---GATAAATGTGAATCTGTTCATTACCATTTGCCATATAAATGGGAGATACGTGATGGG
TTGAACTGGCGTGAACTTCCCATGATGGAGGAAATTGAAAAGGCCTATTGTGACCCAAAG
------------------AACAGCAGC------------------------TTGCCAAGT
AGGAAC---ATTAATTTCCAGACAATGACC---TGCTGTTCTTCTTTGGTTCGACGCCTC
TCTACACCATCATCAGTC------CTAAAACCCACA---TTCCTACTGACCACAGAGTGG
ATTTGGTACTGGAAGAATAACCAAGACAAGTGGATTGAATATGGAGAACAG---------
------------------------------------GAAGAAGGG---------AACAGC
ACGACCTCACCATCTTCTGCTGTTATTGAGAATTTGTAT---CAAGCAGATCCAGGTGTC
---ACTGTAGCTTTCCAGGCTGGCCAACATCAGTATGAACTCAATTTTAAAGAAATG---
---------------ACTCAGACAAACACTAGTTTTAAAACTCAAAGACAGGTTTGCAGG
CGACCAAAATTCGTGTCT------------TCTGAAGATGTACAGAAGATA---AAGACA
GGCCAAAGG---------------------------------------------------
GATTCTTCTATTCCAAAT------CAGACCTGTCCTAGTCACTGG---GATGCATCTGCA
------CTGCCTGACTTGGGA---TACAAGGCAGTGGTGATCAGCAATGCAACCTCTGAA
TACAACGAAATAAAGCAGCTGTTTCATCAGACTATGAAAAATTACAGCATCCATAAAATA
CAGAGGATTCAGAATCCATCCCTCTGGAAGGTGTTTCAGTGGCAAAAAGAGAAGATGAAA
AGGGAAAAAGGAGGAAAGGAAGTTCAGGAAAAACGCCTGTTCCACGGAACTGACGTCACC
TCCATGGAAACCATCTGCAATCTGAACTTTGAC---TGGAGAATTTGTGGAAGC---AAT
GGAACTAACTATGGGAAGGGAAGTTACTTTGCTAGAGATGCTTGCTATTCCAGATCG---
---------------CAACAGCAGCTT---------CCCTCCTCCGAA---ACCCTCAGT
GTA---------------------------------------------------------
------------------------------------------------------------
------------------------------------------------------------
------------------------------------------------------------
------------------------------------------------------------
------------------------------------------------------------
------------------------------------------------------------
------------------------------------------------------------
------------------------------------------------------------
------------------------------------------------------------
---
>ENSPSTP00000018408_Pcri/1-1131
------------------------------------------------------------
------------------------------------------------------------
------------------------------------------------------------
------------------------------------------------------------
------------------------------------------------------------
------------------------------------------------------------
------------------------------------------------------------
ATGTGCGACCCGGTGGTGTGCAGCTACCTCACGAAGACCCTGTGCGCCGAGGGCGGGCGG
CTGGGGCTCGCGGAACTCCAGCAGCACGTCGGCCTCTCGGCGCAG---CAGCTGCGGGAG
ACGCTGCAGGCGGCGGGTCCCGAGCGTTTCCTGCTGCTGACGGGCTCC------------
---AGGGGAGCG---------CCGGAGGTGCTCGCCGTGACGGCC---GTGCGGGTCTGT
ATG---------CGCAAGGAGTGC---------------GGGGGC------TGCGAGCGC
---CTGCAT---CTCTGCAACTTCATTATCTCTTTGTTT---GGGGCTCTCAAACTGTTG
---------------CAACATTGTAAG---TACTCTCATGACATCACC---AGTGCTGAG
AACAAAAAAGTTCTGAAGACT---------------------------------------
---------------------------------------CATGAGTTGTCTGGCCTAAGT
GAGAATGAGCTGCGAATCCTG------------CTTCTCCAAAATGACCCTTTC------
CTCCTTCCTGATGCC------TGCCAATTTTACAAC---------AACAGGGTTAATACC
TGCAACCAGCCAAACAGCTGCAACAAGCTTCATATTTGCCGACACTTTCTCCACGGT---
GGATGTAAATATTTT---CCATGCAAGAGGTCCCATAACTTTTTGGATTCCTGTGTACTG
AGATTGTTGAAAAGC---GGAGATAGTCATATCCTGAAAGTGCTTAACTTGGCTACTACA
---GTCAACTTCTTGTTA------------------------------------------
------------------------------------ATCATGGGATGGAATGGTAAACAC
AATACC------------------------------TTTCTTTTG---------------
------------------------------------------------------------
------------------------------------------------------------
------------------------------------------------------------
---------------------------------------------GAGTCTTATTTT---
CAGAAGGGTAAAAGGACTGATGTGTTCCTTGTT---------------------------
------------------------------------------------------------
------------------------------------------------------------
------------------------------------------------------------
------------------------------------------------------------
------------------------------------------------------------
------------------------GTAGGTAAAAAAGAT---------------------
------------------------------------------------------------
------------------------------------------------------------
------------------------------------------------------------
------------------------------------------------------------
------------------------------------------------------------
------------------------------------------------------------
------------------------------------------------------------
------------------------------------------------------------
------------------------------------------------------------
------------------------------------------------------------
GATTCCTCTGCGAACTCTTTGAAGGACAATAAAGAAGATAAGTGTGATGAGATATGCTTG
TTCTATGTCTGGAAG---TACTGCAAACATAAT---------------------------
---GGTAAGCCT---------------TATATGAAGTATCTTTGGAGTGCATTATCTGCA
GAGGTT------------------------------------------------------
---------------------------------------------------ATAGCACAT
AAGAGT---ATTAATTTCCAGACAATGACC---CTCTCCTCCTCTTTGATTCGGCGCCTC
TCTACGCCATCATCTGTT------TTAAACCCCACA---TTTGTACTGACTACAAAGTGG
ATTTGGTATTGGAAGAATGATCAAGGCCAGTGGACTGAATATGGAACACAG---------
------------------------------------------------------------
---------GTGAGTCCACATCCTGTACATGTGTTCTTC---ATCACGTGT---------
---------------------------------------------TTTGATTCACTC---
------------------------------------------------------------
------------------------------------------------------------
------------------------------------------------------------
------------------------------------------------------------
------------------------------------------------------------
------------------------------------------------------------
------------------------------------------------------------
------------------------------------------------------------
------------------------------------------------------------
------------------------------------------------------------
------------------------------------------------------------
------------------------------------------------------------
------------------------------CTGAAGAAATGTGTGGAGCCTCTTCTC---
---------------------------------------TTCCCT---------------
------------------------------------------------------------
------------------------------------------------------------
------------------------------------------------------------
------------------------------------------------------------
------------------------------------------------------------
------------------------------------------------------------
------------------------------------------------------------
---
>ENSACDP00005023357_Acyg/1-2019
------------------------------------------------------------
------------------------------------------------------------
------------------------------------------------------------
------------------------------------------------------------
------------------------------------------------------------
------------------------------------------------------------
------------------------------------------------------------
ATG------------------------------------------------------AAA
ATGGAAAGCAGTTCAATGAGAATGAAC------------------------TCGAAAGAA
GAATTTCCTGTCGGAGGC---------------TTCTGTTGCAGCTCT------------
---TGGTCCTGGGGTGTTATCACCGGCCTTCTGCCTCTACAAAGC---------------
---------------------------------------AGTTCC---------------
---TCACAC------------------------GCTCAGATGGGAAGGAGTTGGAGAGGA
AAGGCCCGA---------GCTTGTAGG---TACTCTCATGACATCAGC---AGCGCTGAG
AACAAAAAAGTCCTAAAGACC---------------------------------------
---------------------------------------CATGAGTTGTCTGGCCTCAGT
GAGGATGAACTGCGAGTCCTG------------CTTCTCCAAAATGACCCTTTC------
TTCCTTCCCGATGTC------TGCCAATTTTACAAC---------AGAAGGGATGGTGTC
TGCAACCAGAAAAACAACTGCAGCAGGCTTCATATTTGCCGACACTATCTCCAAGGG---
AAATGTAAATTTTTT---GTATGCAAGAGATCCCATAAGCTGTTGGATGAACACCCGCGG
AGAGTGTTGGAAACT---GCAGGCATTGATGCGAAGATAGTTTCAAACTTCCAAATTATA
---TATGATCACAAGCATGTGGAGTTCAACAAGGAACAGAACAAGGAGAAAACT------
AAACCCCATCGTCACTTC---------------CGTGTTTACAACTACAAGCGAGTAGAA
ACATCGAGGAAAAAG---------------------------------CAGGCAGATACA
AAC---AGCGAAGAACAGAAGCTACCTTTAGAAACCACAATGGGC---------------
------------------------------------------------------------
------------------------TCTGGGGTGCATGTACCACCTTCGAAAGATCCCAGT
AGCAAC------------------------------------------------------
GAA---------------------------------------------------------
------------------------------------------------------------
------------------------------------------------------------
------------------------------------------------------------
------------------------------------------------------------
------------------------------------------------------------
------------------------CCTCCTCAGAGCCAACCCCAGTTGCCAGCAGGTGCC
AGAGGTAAAGAAGAAGGT------------------------------------------
------------------------------------------------------------
------------------------------------------------------------
------------------------------------------------------------
------------------------------------------------------------
------------------------------------------------------------
------------------------------------------------------------
------------------------------------------------------------
------------------------------------------------------------
---------------------------------------------------AAAAAAGAC
GATTCCTCTGCGAACACTTTGAAGGACAAGAAGGAAGATAACAGTGACGAGATCTGCTTG
TTCTATGTCTGGAAG---TACTGCAAACATAAC---------------------------
---GACAAATGCAGATCGATTCATTACCATTTGCCATATCGATGGCAAGTATTTAATGGG
TTCACCTGGAATGACCTTTCCATGATGGAGGAAATTGAAAAGGCCTATTGTGACCCAAAA
------------------ATGAACAGT------------------------ACAGCAGAT
AAGAAC---ATTAATTTCCAGACAATGACC---TGCTCCTCTTCGTTGCTTCGACGCCTC
TCTACACCATCATCTGTC------ACACAACCCATG---TTTGTATTGACTACAAAGTGG
ATTTGGTATTGGCAGAATGACCAAGGCCAGTGGATTGAATATGGAGAACAG---------
------------------------------------GGAGAAGGT---------GATGTT
GTGAACTCGCCATCTTCTGACATACTTGAGAATTTGTAT---CTGGCAGATCCAGATGCC
---ATCGTACCTTTCCAGGCTGGCTTGTATGGTTACCAGCTCAATTTTAAAGAAATG---
---------------ACCCAGACAAACATTTCTTCTAAAACTAGAAGACGGGTCTGTAGG
CGACCAAAGTTTGTGTCT------------TATGAAGAAGTGCAGAAGATA---AAGCAA
AGCAGTCAGAGG------------------------------------------------
GATTCGTCTATTCCAAAT------CAAGCCTGTCCTCCCCACTGG---GATTCATTTGCC
------TTGCCTGACTCAAAA---TACAAGGCAGTGGAGATCAGTAACATATCCTCTGAA
TACAAAGAAATAAAGAAGCAGTTTGAGCAGACTATGAAAACCTACAACATCGTTAGAGTA
CAAAGGATTCAGAATCCATCACTCTGGAAAGTATTTCAGTGGAAAAAGGAGCAAATGAAG
AAGGAAGCTGGAAAGAAGGAAGTAAACGAAAGGCTCCTGTTCCATGGAACCAAGGGTGCC
CGCCTGGAAGATATCTGCATAAACAACTTTGAC---TGGAGAACTTGTGGAAGC---AAT
GGAGCCAACTATGGAAAGGGAAGTTACTTTGCTAGAGATGCTTCATATTCCCATGAA---
---------------TACTGTCAGTCT------ACAGTGAAACCAAAT---GTCATGTTC
ATGGCTCGTGTATTGGTTGGA---GATTACGTTCAAGGCAGGGCAGACTATGTTCGCCCC
CCAACAAGGTCTGCTGACGGACTTTGGTTTTATGACAGTTGTGTGGACAACGAGTTAAAT
CCCTCCATTTTTGTTATCTTTGAAAAAAATCAAATT---TACCCAGAGTATCTGATAGAA
TATAAG------------------------------------------------------
------------------------------------------------------------
------------------------------------------------------------
------------------------------------------------------------
------------------------------------------------------------
------------------------------------------GAG---------------
---------GCAGAAAAA---AAATGTATTATATCT------------------------
---
>ENSCPIP00010011915_Cpic/1-2124
------------------------------------------------------------
------------------------------------------------------------
------------------------------------------------------------
------------------------------------------------------------
------------------------------------------------------------
------------------------------------------------------------
------------------------------------------------------------
ATGTGCGACCCGGTGGTGTGCAGCTACATCACCGAGACCCTGTGCGCCAAGGGCGGGCGG
CTGGGACTCGCGGAACTCCAGCAGCACGTCGGCCTCTCGGCGCAG---CAGCTGCGGGAG
ACGCTGCAAGCGGCGGGTCCCGAGCGTTTCCTGCTGCTG---------------------
---ACGGGCTCCGGGGAAGCGCCGGAGGTGCTGGCCCTGACGGCC---GTGCGGGTCTGT
CCCGATCTCCTACAGACTTTCCTG---------------CCACAC---CCCTGTGAC---
---CTGCAT---CTCGCT---CTAAAT---------------------------------
---------------------TGTAAG---TACTCTCATGACATCACC---AGTGCTGAG
AACAGAAAAGTTCTGAAGACT---------------------------------------
---------------------------------------CATGACTTATCTGGCCTAAGG
GAGAGTGAGCTGCGAATCCTG------------CTTATCCAAAATGACCCTTTC------
CTCCTTCCTGATGTC------TGCCAGCTTTACAAC---------AACAGAGCTAATAGA
TGCATGGAGCCATACAGCTGCAGCAAGCTTCATATTTGTCGACACTTTCTCCATGGA---
GGATGTAAATTTTTT---CCATGCAAGAGGTCCCATAACTTTTTGGATTCTTGTGCACTG
AGGTTGTTGAAAAAT---GGAGGCATTGATGAGAAGATGGCTTCAAACATCCAGAGTATA
---TATGATCATAAACATGTGGGGCTTCACAAAAAGGAA---------------------
AATCCTTATCTCCATCGT---------------------CCTTTCTACAAACTAAGGGAA
ACTTCAGAGGAAAACCTAACAAATAAAAGTAGTGAA------------------------
------GAACAGAAGCCATCTTTTGAAACAGCTGAAGTCTCCACAGTGCAT---------
------GTGCAAACTTCAGAAGTGCTATTCATT---------------------------
---------------------------------------CAGCCTTCTCATGCAGATCCC
AGCAGC------------------------------------------------------
------------------------------------------------------------
------------------------------------------------------------
------------------------------------------------------------
------------------------------------------------------------
------------------------------------------------------------
------------------------------------------------------------
------------------------AACAAAACTCGTCAGAGCAAACTTCACTTGCTA---
ACAGACACCAGAAGTAAA------------------------------------------
------------------------------------------------------------
------------------------------------------------------------
------------------------------------------------------------
------------------------------------------------------------
------------------------------------------------------------
------------------------------------------------------------
------------------------------------------------------------
------------------------------------------------------------
------------------------------------------GTCGAAGGTAAAAAGGAT
GATTCCTCTGTAAACTCTCTGAAGGACAATAAAGAAGATAAGTGTGACGAGATATGCTTG
TTCTATGTCTGGAAG---TACTGCAAACATAAT---------------------------
---GAGCAATGCAAATCAGTTCATTACCACTTGCCATACAGATGGCAAGTATATAATGGG
ATCACCTGGAATGACCTTTCCATGATGGAGGAAATTGAAAAGGCCTATTGTGACCCAAAA
------------------AACAGCAGG------------------------ATAGCAGAT
AAGAGT---ATTAATTTCCAAACGATGACC---TGCTCCTCTTCTTTGCTTCGGCGCCTT
TCTACACCATCATCTGTT------GTAAACCCCACA---TTTGTACTGACTACAAAGTGG
ATTTGGTATTGGAAGAATGACCAAGGCCAGTGGACTGAATATGGAACACAG---------
------------------------------------GGAGAAGAG---------AATATT
GTGAATTCGCCATCTTCTGACATACTTGAGAATTTGTAT---CTGGCAGATCCAGATACC
---ACTATACAATTCCAAGTTGGCTTGTATTATTATCAACTCAATTTCAAAGAAATG---
---------------ACCCAGATAAACACTTCCTCCAAAACAAAAAGACAAGTCTGCAGG
CGACCAAAGTTTGTGTCT------------TATGAAGAAGTGCAGAAGATAAAGGAAAGA
GGTCAGAGG---------------------------------------------------
GATGATTCTATTCCAAAT------CAAGCATGTCCCCCTCACTGG---GATCAGTCTGCA
------CTGCCTGACTTTGGA---TTCAAGGAAGTGGAGATCAGTAATATATCCTCTGAA
TACCAAGAAATAAAGAAGCAGTTTGAGCAGACTATGAAAAACTACATCATCATTAAAGTA
CTCAGGATTCAGAATCCATCCCTCTGGAAAGTGTTTCAGTGGCAAAAGGAGCAGATGAAG
AGACAAAGTGGAGGGAAGGAAGTAAAGGAAAGCCTTCTGTTCCATGGAACCATGGGATGC
CTCCCGGAAGACATCTGCCGTCACAACTTTGAC---TGGAGAATTTGTGAAAGA---AAT
GGAAAGCTCTATGGGAATGGAAGTTACTTTGCTAGAGATGCTTCCTATTCTCATGGT---
---------------TACTGTCAGTCT------ACAGGAAAATCAACC---GTCATGTTC
ATGGCTCGTGTTTTGGTTGGA---GATTATGCTCCAGGCAGGGCAGACTATGTTCGCCCC
CCAGCAAAATTGGTTGATGGGTTTCAGTTTTATGACAGTTGTGTGGACAACGTGGCAAGT
CCTTCAGTTTTTGTTGTCTTTGAAAAAAATCAAATT---TACCCAGAGTATCTAATAGAG
TATAAG------------------------------------------------------
------------------------------------------------------------
------------------------------------------------------------
------------------------------------------------------------
------------------------------------------------------------
------------------------------------------AAA---------------
---------GCGCAACAA---AAATGCATTATATCT------------------------
---
>ENSEGOP00005017099_Egou/1-2286
------------------------------------------------------------
------------------------------------------------------------
------------------------------------------------------------
------------------------------------------------------------
------------------------------------------------------------
------------------------------------------------------------
------------------------------------------------------------
ATGTGCGATCCGGCCGTCTGCAGCTTCCTCACCCAGGCGCTGTGCGCCCATGGCGGGCGC
CTGGGGCTGCGGCAGCTGCAGGAGCACGTCGGGCTCTCGGCGCCG---CAGCTGCAGGAC
ACGCTGGCGGCGGCGGGCCCCCGGCGGTTCGTGCTGCTGGAGGGCGGC------------
---------------------CAGGAGGTGCTGGCCGTGACGGAC---GCGCGGGTCTGC
GTC---------CGCAAGGAGTGC---------------GACGGC------TGCGAGCGG
---CTGCAC---CTCTGCAAGCTGCAC------CTCATG---GGCAGGTGCCACCTGGGG
CCCAGCTCT------------TGTAAG---TACTCGCATGACATCATG---AATGCGGAG
AACAAGAAAGTCCTAAAAAAC---------------------------------------
---------------------------------------CATGATTTGTCTGGCCTCACT
GAGAATGATCTGCAAGTCCTG------------CTTCTCCAAAATGATCCATTC------
TTCCTCCCTGATACC------TGCCACTTTTACAACAAAAAA---GGTTATCAC------
TGTAAGCAGCAAAACAACTGCAACAAGCTTCATGTTTGTCGACACTTTCTCCACGGG---
AAATGTAAATTTCCT---CGATGTGTAATATCCCATAACCTCTTGGACGACCATGCATCG
AGAGTGTTGGAAACT---GTAGGCATTGATGGGAAGATAGCTTCTAACTTCCAGGCTATA
---TATGATTACAAGCAT------CTTGAATTCAACAGGGAACAGAAGAAG---------
GCATATGTACACAACTAC---------------AGAAATGATTACTGGAAAAAGCCAGCA
GTTCAACGGTTTAAAGAACCAAAGACAACTTTAGAAACAGTGCAG---------------
------TGCATGCTGGATGTGCCACCTTCAGAAGGTCCCAGCAGC---------------
------------------------------------------------------------
------------------------------------------------GCCGTACCTGCC
CAGAGC------------------------------------------------------
CAAGACCCCTTGCCAACAGGAGTGAGAGACAAAGATAAAGGCAATGAATAT---------
------------------------------------------------------------
------------------------------------------------------------
------------------------------------------------------------
------------------------------------------------------------
---------------------------------GGCTTTGTTAGTAGAGCTGTTGTCTCG
ATATCGATTCCCAGTACCACTGTACCTGCTCAGAGCCAAGACCAATTGCCAACAGGAGTG
GGAAATAAAGATGAAGGT------------------------------------------
------------------------------------------------------------
------------------------------------------------------------
------------------------------------------------------------
------------------------------------------------------------
------------------------------------------------------------
------------------------------------------------------------
------------------------------------------------------------
------------------------------------------------------------
---------------------------------------------------AAAAAGGAC
AGTTCCTCTGATGAAGCTTCAAAGGACAACAAAAAAGATAACTGTGATGAGATCTGTTTG
TTTTATGTCTGGAAG---TACTGCAAAAATAAG---------------------------
---GATAAATGTGAATCTGTTCATTACCATTTGCCATATAAATGGGAGATACATGATGGG
TTGAACTGGCGTGAACTTCCCATGATGGAGGAAATTGAAAAGGCCTACTGTGACCCAAAG
------------------AACAGCAGC------------------------TTGCCAAGT
AGGAAC---ATTAATTTCCAGACAATGACC---TGCAGTTCTTCTTTGGTTCGACGCCTC
TCTACACCATCATCAGTC------ATAAAACCCACA---TTCCTACTGACCACAGAGTGG
ATTTGGTACTGGAAGAATAACCAAGACAAGTGGATTGAATATGGAGAACAG---------
------------------------------------GAAGAAGGA---------AACAGC
ACGACCTCACCATCTTCTGCTGTTATTGAGAATTTGTAT---CAAGCAGATCCAGCTGTC
---ACTGTAGCTTTCCAGGCTGGCCAGCATCAATATGAACTCAATTTTAAAGAAATG---
---------------ACTCAGACAAACATCAGTTTTCAAACTCAAAGACAGGTTTGCAGG
CGACCAAAATTTGTGTCT------------TCTGAAGATGTACAGAAGATA---AAGACA
GGCCAAAGG---------------------------------------------------
GATTCTTCTATTCCAAAT------CAGACCTGTCCTAGTCACTGG---GATGCATCTGCA
------CTGCCTGACTTGGGA---TACAAGGCAGTGGTGATCAGCAATGCGACCTCTGAA
TACAATGAAATAAAGCAGCTGTTTCATCAGACTATGAAAAATTACAGCATCCTTAAAATA
CAGAGGATTCAGAATCCATCCCTCTGGAAGGTGTTTCAGTGGCAGAAAGAGAAGATGAAA
AGGGAAAATGGAGGAAAGGAAGTTCGGGAAAAACGCCTGTTCCACGGAACTGACGTCACC
TCCATGGAAATGATCTGCAATCTGAACTTTGAC---TGGAGAATCTGTGGAAGC---AAT
GGAACTAACTATGGGAAGGGAAGTTACTTTGCTAGAGATGCTTCCTATTCCCATGCC---
---------------TACTGTCAGGCT------ACACTGCAGGGACAC---TTCATGTTC
GTGGCTCGTGTTCTGGTTGGA---GACTACGTTAAAGGCAACGCCGCCTATGTCCGTCCC
CCAGTGAAGTGTGCTGACAAGCTGTGGTTATATGGCAGCTGTGTGGATGATGAGTTAAAT
CCTTCTGTTTTTGTTGTCTTTGAAAAACACCAGATT---TACCCAGAGTACATAATACAG
TATAAA------------------------------------------------------
------------------------------------------------------------
------------------------------------------------------------
------------------------------------------------------------
------------------------------------------------------GAGGAG
AGAATAAGAGAGCAGAAAGTGCTGGGAATAATAGAGCAGAAAGAGACAGGAATAAGTGTG
TCTAGAGAGGAGGGAAAA---AAATGTGTTATATCT------------------------
---
>ENSCCRP00010098084_Ccge/1-828
------------------------------------------------------------
------------------------------------------------------------
------------------------------------------------------------
------------------------------------------------------------
------------------------------------------------------------
------------------------------------------------------------
------------------------------------------------------------
ATGACGGAGGCGGCG------------ATCGTTAAGAGGATCTGCGCGCAGAACGGATCT
ATCAGTTACGATGCTTTAATATCGATGTTCGGTCTGTTCGACGAA---GCCCTGGACTCG
GTCGTC------GCCCGCAGTGAATCGTTTACGGTGGCGTTCGTGAAC------------
---GGACAG------------AAGAAAGTGATCGCCAGAAGCAAA---GTCCGTCTGTGT
CGA---------GTCCAGAACTGT---------------CCGGGC------TGCGCGAAC
---CTGCAT---CTGTGCAAGCTGTTT------CTGTTC---GGTTCCTGCCGCTTCGAC
AGAGGAAGA------AGAGGATGTCGC---TTCAGTCACGATCTGCTC---TCGGGTCAG
AATGCATTAGTTCTGACCGCT---------------------------------------
---------------------------------------CACGGTCTGAACACACTGGAC
TTAAAGGAGCTGTGCATTCTG------------CTCATGCAGAGCGATTACTCA------
CTTCTGCCAGCGGTG------TGTCATTCGTATAATAACGGGACGGGAGAATACGGCCGC
TGCCCGGACGCCGAGAACTGTAAGAGGCTCCACATCTGCGAGAAATACCTGCGAGGC---
TTCTGC------------GACTGCACGCGCGCTCATGACTTCTACGAGCCGCATCCGCTG
AAGACGCTGCAGGAC---AGAGGCGTCACCGCCGAGCTCATGGCCGTCATGAAGGACCTG
TACGCCAACATTGAAGTCCTGAAGCGTCATTCCAAGGCACCAGCCGCCGGG---------
GGACCGAACCCCAGAAGA------------------------------------------
------------------------------------------------------------
------------------------------------------------------------
------------------------------------------------------------
------------------------------------------------------------
------------------------------------------------------------
------------------------------------------------------------
------------------------------------------------------------
------------------------------------------------------------
------------------------------------------------------------
------------------------------------------------------------
------------------------------------------------------------
------------------------------------------------------------
---------GGCCCGAAT------------------------------------------
------------------------------------------------------------
------------------------------------------------------------
------------------------------------------------------------
------------------------------------------------------------
------------------------------------------------------------
------------------------------------------------------------
------------------------------------------------------------
------------------------------------------------------------
------------------------------------------------------------
------------------------------------------------------------
------------------------------------------------------------
------------------------------------------------------------
------------------------------------------------------------
---------------------------------------------------GCACAGAAC
CGGAGG------------------------------------------------------
------CCCTCGAGCGGT------------------------------------------
------------------------------------------------------------
------------------------------------------------------------
------------------------------------------TTTAACGCGGGCCGAGGA
------------------------------------------------------------
------------------------------------------------CAGGCGGCTCAG
AAGCCT------------------------------------------------------
------------------------------------------------------------
------------------------------------CCACAAACC---AACACGGGTAGC
---------------------------------------------------------ACA
TACATGCTTTTACGGGAGCCGTTT------------------------------------
------------------------------------------------------------
------------------------------------------------------------
------------------------------------------------------------
------------------------------------------------------------
------------------------------------------------------------
---------------------------------------------------------CCA
CCA---------------------------------------------------CTGAAT
AAAAAATTATATATA---------------------------------------------
------------------------------------------------------------
------------------------------------------------------------
------------------------------------------------------------
------------------------------------------------------------
------------------------------------------------------------
------------------------------------------------------------
------------------------------------------------------------
---
>ENSCCRP00020067117_Cche/1-708
------------------------------------------------------------
------------------------------------------------------------
------------------------------------------------------------
------------------------------------------------------------
------------------------------------------------------------
------------------------------------------------------------
------------------------------------------------------------
ATGACGGAGGCGGCG------------ATCGTTAAGAAGATCTGCGCTCATAACGGATCT
ATGAATTACGACGATTTAACGTCGGTATTCGGTCTGCACGACGAA---GCCCTGGACTCG
GTCGTCGCCCGC------AGTGAATCGTTCACGGTGGCGTTCGTGAAC------------
---GGACAG------------AAGAAAGTGATCGCCAGAAGCAAA---GTCCGTCTGTGT
CGA---------GTCCAGAACTGT---------------CCGGGC------TGCGCGAAC
---CTGCAT---CTGTGCAAGCTGTTT------CTGTTC---GGTTCCTGCCGCTTCGAC
AGAGGA------AGACGAGGATGCCGC---TTCAGTCACGATCTGCTC---TCGGGTCAG
AATGCATTAGTTCTGACCGCT---------------------------------------
---------------------------------------CACGGTCTGAACACACTGGAC
GTAAAGGAGCTGTGCATTCTG------------CTCATGCAGAGCGATTACTCA------
TTCCTCCCGGCGGTG------TGTCATTCGTATAATAACGGCACGGGAGAATACGGCCGC
TGT------CAGGAGAACTGCAAGAGGCTCCACATCTGCGAGAAATATCTGCGAGGG---
TCCTGC------------GACTGCATTCGGGCTCATGACTTCTACGAGCCGCATCCGCTG
AAGACGCTGCAGGAC---AGAGGCGTCCCCGCCGAGCTCATGGTCATCATGAAGGACCTG
------------------------------------------------------------
------------------------------------------------------------
------------------------------------------------------------
------------------------------------------------------------
------------------------------------------------------------
------------------------------------------------------------
------------------------------------------------------------
------------------------------------------------------------
------------------------------------------------------------
------------------------------------------------------------
------------------------------------------------------------
------------------------------------------------------------
------------------------------------------------------------
------------------------------------------------------------
------------------------------------------------------------
------------------------------------------------------------
------------------------------------------------------------
------------------------------------------------------------
------------------------------------------------------------
------------------------------------------------------------
------------------------------------------------------------
------------------------------------------------------------
------------------------------------------------------------
------------------------------------------------------------
------------------------------------------------------------
------------------------------------------------------------
------------------------------------------------------------
------TACTCCAACATCGAAGTCCTGAGGCATCTTTCCAAGGCACCTTCTGCTCCAAAC
------------------------------------------------------------
------------------------------------------------------------
------------------------------------------------------------
------------------------------------------------------------
------------------------------------------------------------
------------------------------------------------------------
------------------------------------------------------------
------------------------------------------------------------
------------------------------------------------------GCTGCA
GGACCGAAC---------------------------------------------------
------------------------------------CCCAGAAGA---------------
------------------------------------------------------------
------------------------------------------------------------
------------------------------------------------------------
------------------------------------------------------------
------------------------------------------------------------
------------------------------------------------------------
---------------------------------------------------GTTGTATTT
TCTCAGAATGTGTTA---------------------------------------------
------------------------------------------------------------
------------------------------------------------------------
------------------------------------------------------------
------------------------------------------------------------
------------------------------------------------------------
------------------------------------------------------------
------------------------------------------------------------
------------------------------------------------------------
------------------------------------------------------------
---
>ENSACCP00020012264_Acch/1-2118
------------------------------------------------------------
------------------------------------------------------------
------------------------------------------------------------
------------------------------------------------------------
------------------------------------------------------------
------------------------------------------------------------
------------------------------------------------------------
ATGAGCGACCCGGCGGTGTGCTGCTTCCTCACCAAGACCCTGTGCGCCCATGGCGGGCGG
CTGGGGCTGCCGGAGCTCCGAGAGCGCATCGGTCTCTCGGCGCAG---CAGCTGGAGGAG
ACGCTGTCGGCGGTGGGGCCCCAGCGGTTCCTGGTGCTGCGGGACGGC------------
---GGCGGCGGCGGCGCG------GAGGTCCTGGCCGTGTCGGCC---GTGCGGACCTGC
GTC---------CGCAAGGAGTGC---------------TGGGGC------TGCGAGCGG
---CTGCAC---CTCTGCAAGCTCCAC------CTCATG---GGAAGGTGCAACCTGGGG
CCCAGATCT------------TGTAAG---TACTTGCACGACATCATC---AATGCGGAG
AACAAAAAAGTTCTAAAGACC---------------------------------------
---------------------------------------CATGAGTTGTCTGGCCTTAAT
GAGGATGAGCTGCGAGTCCTG------------CTTCTCCAGAATGACCCTTTC------
CTCCTCCCTGATGTC------TGCCAGTTTTACAACAGAAAA---------GATAACACC
TGCAGCCAGCAAAACAACTGCAACAGGCTTCATATTTGTCGACACTTTCTCCAAGGG---
GAATGTAGATTTGTT---CCATGCAAGAGGTCCCATAACCTCTTGGATACTCATGCATTG
AGAGTGTTGGAAACT---GGAGGTGTCGATAGGAATATAGCTTCAAACATCCAAGCTATA
---TGTGATCACAAGCATGTGGAATTCAACAAGGAACTCAAGAAGGGGAAG---------
---------ATACACAAT---------------------------TACAAACCAAGA---
------------------------------------------------------------
------------------------------------------------------------
------GAAAATCCATTGAAAAAAACGACAGTT---------AGCAGTGTTAAAGATTCG
ATGATGCATTTGCAGACAGTGGACTCCACACTGCATGTGCCACCTTCAGAAGGTCCCAGT
AGCAAT------------------------------------------------------
------------------------------------------------------------
------------------------------------------------------------
------------------------------------------------------------
------------------------------------------------------------
GTA---------------------------------------------------------
------------------------------------------------------------
------------------------CCTGGTCAGAGCCAACACCAGTTGCCAACAGGAGCT
GGAAATAAAGACAAAGAT------------------------------------------
------------------------------------------------------------
------------------------------------------------------------
------------------------------------------------------------
------------------------------------------------------------
------------------------------------------------------------
------------------------------------------------------------
------------------------------------------------------------
------------------------------------------------------------
---------------------------------------------------AAGAAAGAC
GATTCCTCTGCTAAAGCTTCAAAGGATAACAAACAAGATAAGTGTGATGAGATATGTGTG
TTCTATGTCTGGAAG---TACTGCAGACATAAA---------------------------
---GATAAATGCAGATTTGTTCATTACCATTTGCCATATCGATGGCAGGTATATAATGGG
ATCACCTGGAATGACCTTTCCATGACGGAGGAGATTGAAAAGGCCTATTGTGACCCAAAA
------------------AACAGCAGC------------------------ATACCAGCT
AAGAAC---ATTAATTTTCAGACAATGACA---TGCTGTTCTTCTTCGCTTCGACGCCTC
TCTACACCGTCATCAGTC------ACAAAACCCACA---TTGTTATTGACTACACAGTGG
ATTTGGTATTGGAAGAATGACCAAGCCCAGTGGATTGAATATGGGCAACAG---------
------------------------------------GGAGAAGGG---------AATAGT
GTGAACTCGCCATCTTCTGCTATTATTGAGAATTTGTAT---CTAGCAGATCCAGATGCC
---ACCATATCTTTCCAGGCTGGCTCACATCATTACCAGCTCAATTTTAAAGAAATG---
---------------ACCCAGACAAACATCTCTTTTAAAACTCGAAGAAAGGTCTGCAGG
CGACCGAAGTTTGTGTCT------------TCTGAAGATGTGCAGAAGATA---AGGAAA
GGCCAGAGG---------------------------------------------------
GATTCTTCTATTCCAAAT------CAAGTCTGTCCTGTCCACTGG---GATCAATCTGCA
------CTGCCTGACTTGGGA---TACAAGGCAGTGGAGGTCAGTAATACAACCTCTGAA
TACAACAGAATAAAGCAACTGTTTCATCAGACTATGAAAAGCTACAAGGTCCTTAAAATA
CAGAGGATTCAGAATCCATCCCTCTGGAAAGTGTTTCAGTGGCAAAAGGAGCAGATGAAA
AGGGAAAATGGAGGGAAGGAAGTAAGTGAAAGGCTCCTTTTCCACGGAACCAAGATCTCC
TTCGTGGAAGCCATCTGTGTTCACAACTTTGAC---TGGAGAATTTGTGGAAGC---AAT
GGAACTAACTATGGAAAGGGAAGTTACTTTGCTAGAGATGCTTCCTATTCCCATGCA---
---------------TACTGTCAGCCT------GCAGTGAAGACAAAC---ATCATGTTC
GTGGCTCGTGTATTGGTTGGA---GATTATGTTAAAGGCAATGCAGCCTATGTTCGCCCC
CCGATAAAGTCCGTTGATGGGCTTCGGTTTTATGACAGCTGTGTGGACAATGAGTTAAAT
CCATCCATTTTTGTTGTGTTTGAAAAATACCAGATT---TACCCAGAGTATACGATAGAG
TATAAG------------------------------------------------------
------------------------------------------------------------
------------------------------------------------------------
------------------------------------------------------------
------------------------------------------------------------
------------------------------------------GAG---------------
---------GAAGCAGAA---AAATGCATTGTATCT------------------------
---
>ENSPMRP00000001548_Pmur/1-2715
ATGCAAAGTCTTAAATGCCTTGGAACAGAGTGGCGTCCATCCAAGACCGGCGGGGCCTCG
GCCAGCTGTTGCTTCTTTTGCTTTCCAATGTATTTCTTCTCGGTCAAAAAGGCAGGCCCG
GCCCTCGCAAACGGTGATGGCGAGATTGTGGCCCAGAGAAAAAAGTTTGAGACCCGCCGC
GCTCGCCAGTTGGCATCCTGGGAGCAGCTGGAGGAGCCGCCCGAGCGCAGCCACAGGGCC
CGCCTTCCCACGTGCGCTTTCCCGCGGGTCTCCGCCTCCCGCGCCGCGACGGAGCCTCCC
CCGGGCGGCAGGGGGCGGAGCGGGCAGGTCCCGCCCGGCGGCTGCCTTCGCTTTCGTTTC
CTGGCGGCGAAGCACTGCCCCGAGCGCCAGAGCGTGGCGGCGTTGGCTGCGCGGGCGAGC
ATGTCGGACCCGGCCGTGTCCGGCTTCCTGACCAAGCTGCTGTGCGCGCAGGGGGGCCGC
CTGGAGCGCGCCGCGCTGGGGCAGCAGCTGGAGCTCCCCGAGGAG---CAGCTGCGCCAG
ATCCTGGAGGAGGCGGGCCAGGAGAGGTTTCTGGTG------------------------
---CGCGCGGAAGGGCCCGCCACTTGGGTGCTGGCCGTCTCCCCG---CTGCGCCTCTGC
GTG---------CGCAAAGAGTGT---------------CCCGGC------TGCCCGCAG
---CTCCAC---CTCTGCAAGCTCAAC------CTCAAG---GGCCGCTGCCGA------
------------GCCAGGGCATGCAAG---TATTCTCATGAAGTTTTT---TCAGAGGCC
AACCGAAAAGTCCTGAAGGCT---------------------------------------
---------------------------------------CATGAACTTTCTGGGCTCAAT
GAGAATGAACTGCGTGTTCTC------------CTCCTCCAAAATGATCATTTT------
CTCTGGCCTGATGTA------TGCAATTTCTACAATAAAGGG---------GATGGGAAT
TGTGCCCAGCAAGACAATTGCACAAAGCTTCACATTTGCCGGTATTTCCTGAGAGGG---
GAATGTAGATTTCCT---AAGTGCAAGAGGTCTCACAACCTTTTGCAACCAAATGCTCTG
AAGCTGTTGCTCGAA---GGAGGAGTGGATGATCAAGTGGCCTGGAACATCCAGACAATC
---TGCGAACACAAAACTGCTGTGCTGTCCAGAGAACTGGGTCCTCGCAAG---------
------------------------------------------------------------
------------------------------------------------------------
------------------------------------------------------------
------------------------------------------------------------
------------GGTAAT---------------TTTGCAAGACCTGCATCAAGTGGAGAA
AAATCA------------------------------------------------------
AGTGCAGGAAATCCGAGAGAAGCC------------------------------------
------------------------------------------------------------
------------------------------------------------------------
------------------------------------------------------------
------------------------------------------------------------
------------------------------------------------------------
------------------------AGACTTGAGCAAGGATCTAGTATACCTAAT------
------------------------------------------------------------
CTCATGGACCTCAACCTCGGCCCTGACCAAGGTGTC------------------------
------------------------------------------------------------
------------------------------------------------------------
------------------------------------------------------------
------------------------------------------------------------
------------------------------------------------------------
------------------------------------------------------------
------------------------------------------------------------
------------------------------------------------------AAAGCC
ACTCCTTGTACTAAACCACCTCAGAATGCAGAGAAGGAGAAAAGTGATGAGATATGTCTT
TTCTATGTCTGGCGG---TTCTGCAAAAATAAA---------------------------
---ACTAACTGTAACATGATTCATTACGATATGCCTTATCGATGGCAGGTACAGACTGCA
AACGGTTGGAAGGATTTCCCCCGAAGAGAGGAAATAGAAAAAGCTTATTCTGACCCAAGT
------------------ATTACCAGT------------------------ATTTCAGAT
CCAGAATACATCGATTTCAGCACCATGACC---ACTTCTATGTCCCGTGTTCGACGTCTG
TCCACCCCATCATCTGTC------ACCAAACCTCTTAAGTTTGTAATGACGACAAAGTGG
CTTTGGTACTGGAAGAATGACCTGGGCCAGTGGACTGAATATGGGACACAG---------
------------------------------------GGTGGACAA---------CTCCAG
GAATCCAGTCTAGGTTCTGATGATCTGGAGAATTTATTT---CTAGCAGTTCCAGAGGGC
---AGTGTCCAGTTCAAAGCTGGCTCCCAGCAATACGAGATCAGCTTTAAAGATATG---
---------------AAACAGAGAAACTTGCAGTATCAAACCCAGAGAGAGGTTCGGAGA
CGCCCCAAGTTTGTTTCC------------TCTGAAGATGTAAAGACA------AAGAAG
GGCCACACAAAT---------------------------------------CAGGCTCCA
GCGTCCACTCCATTCACA---------GACTATCCAAACACCTGG---GATAAATCAGCA
------CTACCTGCAATTGGG---TACAAGGCTGTTGAAGTCATCAAGACGTCTCCTGAA
TATACTAAGATTGAGACTCTTTTTCAAAAGACAATGAGCAATTATGCCATCGATAAACTA
AAAAGAATTCAGAATCCGTCCCTTTGGCAAATCTTCCAATGGCAAAAAGAACAGATGAAG
AAGAAAAATGGGGGAAAGGCAGTGGATGAGAGACTTCTGTTCCATGGGACTAATCCTTCT
AGCTTGGAGGCCATCTGCAGTGACAACTTTGAT---TGGAGAATCTGTGGAACC---AAT
GGAACAGCCTATGGAAAAGGAAGCTACTTTGCCAGAGATGCATCCTATTCCCACCAC---
---------------TACTGTCCACGT------GACACAACGGTGAAG---GCAATGTTT
GTGGCTCAGGTTCTGGTTGGT---GATTTTGTTGTGGGGAATGCAGCGTATACTCGCCCC
CCAGAAAAATCCAGTGGCATGATCAACTGTTATGACAGCTGCGTGAATGATGTGGCAGAC
CCATCAATTTTTGTCATATTTGAGAAGCCTCAGATT---TATCCTGCATATCTGATCTGT
TATCGT------------------------------------------------------
------------------------------------------------------------
---------GAAGACAGACCATCAGGTTATGTCACCATAGCAAGAGGAACGACCTCCGGG
AGGAGCAACACCCGGGTGCATCTGCAGCAGCAGCACCAGTGGGTGCCTTCATCTCTGCCA
GCTGCAACAAATTATGTCCCTCCTGTATCGGTTTCCACAGCCACAGCCACAGCACGCGCT
GCAACTTCCACTTCCACTTTCACTCCCACCTACCTCCCGAGACAGATGGCTGCCAACAAC
AACAACAAAGAAGAAGAAAAGAAATGTGTTATATCA------------------------
---
>ENSACUP00000007646_Acun/1-1743
------------------------------------------------------------
------------------------------------------------------------
------------------------------------------------------------
------------------------------------------------------------
------------------------------------------------------------
------------------------------------------------------------
------------------------------------------------------------
ATGGACAAC---------------------------------------------------
------------AACCTTTTACATTCA---------------------------------
------------------------------------------------------------
------------------------------------------------------------
---------------------------------------CAAAAT---CAAGGTAAACAC
---TGGTAT---TTCTGTGTGTTTTCT---------------------TGC---------
---------------AGGTCTTGCAAG---TACTCGCATGACATCTTC---AGCCCTGAG
AACAAAAAAGTTCTAAAGGCC---------------------------------------
---------------------------------------CACGAGTTGTCTGGTCTTGAT
GAGAATGAGCTGCGAGTCCTC------------CTTCTCCAGAATGACCCTTTC------
CTCCTCCCTGATACC------TGTCAGTTTTACAACAGAAAG---------GATGATATC
TGCATCCAGCAAATCCACTGCAACAAGCTTCATATTTGTCGACACTTCCTCCAAGGG---
GAATGTAGATTTTCT---TTGTGCAAGAAGTCCCATGACCTCTTGGATGGCCATTCACTG
AGAGTGTTGGAAACT---GGAGGCATTGGTGGGAGCATAGCTTCGAACATCCAGACTATA
---TACGATCACAGGCATGAGGAATTCAAGAAGGAA------------------------
------------------------------------------------------------
------------------------------------------------------------
------CTGAAGAAAGGGAAAAGTTCTGGTCCAGCAGTGCTCTTCATTCAG---------
------------------------------------------------------------
------------------------------------------------------------
---------TCTTCTTTTGCAGGTCCTGGTAGC---------------------------
------------------------------------------------------------
------------------------------------------------------------
------------------------------------------------------------
------------------------------------------------------------
------AACATA------------------------------------------------
------------------------------------------------------------
------------------------CCTGGGCAGAACCAGTACCGCTTGCCAACAGGAGCT
GAAAGTAAAGACCAAGCT------------------------------------------
------------------------------------------------------------
------------------------------------------------------------
------------------------------------------------------------
------------------------------------------------------------
------------------------------------------------------------
------------------------------------------------------------
------------------------------------------------------------
------------------------------------------------------------
---------------------------------------------------AAAGAAGAT
GATGCCTTTGCTAGAGCTTCAAAGAACAACAAAGAAGATAAGTCTGATGAGATATGCGTG
TTCTATATCTGGAGG---TACTGCAAACATAAA---------------------------
---GATAAATGCAAATTTGTTCATTACCATTTGCCATATCGATGGCAAATATATAATGGG
GTCAACTGGAATGACGTTTCCATGATGGAGGAGATTGAAAAGGCCTATTGTGACCCAAAA
------------------AACATCAGA------------------------GTAGCAGAT
AAGAAC---ATTGATTTCCAGAGAATGACC---TGCAGTTCTTCTTCACTTCGACGTCTC
TCTACAGCATCATCAGTC------TCAAAGCCCACA---CTGTCCTTCACCACGCAGTGG
ATCTGGTATTGGAAGAACAACCAAGGGCAGTGGGTTGAATATGGAGAACAG---------
------------------------------------------------------------
------TCACCATCTTCTGCTGTTATTGAGAATTTATAT---CTGGCGGATCCAGATGCC
---ATCGTACCCTTCCAGGCTGGCTTCTACAGTTATGAACTCAATTTTAAAGAGATG---
---------------ACCCAGACAAACATCTCTTCTAAAACTCGAAGACCGGTCTGCAGG
CGGCCAAAGTTTGTGTCC------------GCTGAAGATGTGCAGAAGATA---AAGAGA
GGTCCT------------------------------------------------------
------------------------------------------------------------
------ATAGCCCTGCTGGGG---GTTGTTGCAGTGGAGCTCAGTAATGTGACCTCTGAA
TACAACAAAATAAAGCAGCTGTTTCAAGAGACTATGAAAAACTACAAGGTCCTTAAAATA
CAGAGGATTCAGAATCCATCCCTCTGGAAAGTGTTTCAGTGGCAAAAGGAGCAGATGAAA
AGGGAGAATGGAGGGAAGGAGGTAAACGAAAAGCTCCTGTTCCATGGAACCAAGAAGTCC
TTCGTGGAAGCCATCTGCATTCACAACTTCGAC---TGGAGAATTTGTGGAAGC---AAT
GGAACTAACTATGGAAAGGGAAGTTACTTTGCCAGAGACGCTTCCTATTCCCATAGA---
---------------TACTGTCAGCCT------GAGGTGAGAACAAAC---ATTATGTTC
GTGGCTCGTGTGTTGGTTGGA---GAATATGTTAAAGGCTGCACAACCTACGTTCGCCCC
CCAGCAAAGTCTACTGATGGGCTCCGGTTTTATGACAGCTGTGTGGACAACGAGCTCAAC
CCCTCCATTTTTGTTGTCTTTGAAAAATACCAGATT---TACCCAGAGTATATAATACAG
TATAAA------------------------------------------------------
------------------------------------------------------------
------------------------------------------------------------
------------------------------------------------------------
------------------------------------------------------------
------------------------------------------GAG---------------
---------GAAAATGAA---AAATGTACATTATCA------------------------
---
>ENSVKKP00000011208_Vkom/1-2082
------------------------------------------------------------
------------------------------------------------------------
------------------------------------------------------------
------------------------------------------------------------
------------------------------------------------------------
------------------------------------------------------------
------------------------------------------------------------
ATGTCCGATCCCGTCGTGTGCAGTTTTATCACGAAGGTCCTGTGCTCCAAAGGGGGCCGC
TTGGGATTCCAGGAGCTCTTCCAGGAGGTGCAGCTCCCCGAGCAG---CAGGTGCGGCAG
ATCCTGGAAGATGTGGGGCAGGAGAGATTTGTGATA------------------------
---CAAAAGGAAGGGAGCTCCACCTGGGTCTTGGCCGTTTCCTCC---GTCAGGGTCTGC
GTT---------CGGAAGGAATGT------------TTTTCAGGC------TGCAGTCGC
---CTCCAC---CTCTGCAAGCTCTAC------CTCATG---GGGAAATGCCGA------
------------ACCAGAATTTGCAAG---TACTCTCATGACATTTTT---TCAGAGGAT
AACCAAAAAGTCCTAAAAAAT---------------------------------------
---------------------------------------CATCAACTCTCTGGCCTCAAT
GAGGATGATCTACGTATTTTA------------CTTCTTCAAAATGATCCTTTT------
TTCTTACCAGATGTA------TGCCAAGTCTACAACAAGGGG---------GAAGAGAAA
TGCAGCCAGCGAGCCAATTGCACCAAACTTCACATTTGCCGATTCTTTCTTAAAGGA---
CAATGTAGATTTCCC---CACTGCAAGAGGTCACACAACCTTTTGGACCCAGATACTTTG
GCACTGCTGCTTGCA---GAAGGGCTGGATCATAAGATTGCTTGGAATATCCAGTCTATC
---TGTGATCACAAAACT------------------------------------------
GCAGCATTTTGCAAAGAG------------------------------TTAGGACAATCC
AAAACTTATTCCTCA---------------------------------------------
------------------------------------------------------------
------------------------------------------------------------
---------------------------------AACCCCAAGCCTACATCAGGTGGAAGA
AGATCA------------------------------------------------------
------------------------------------------------------------
---------GATGCTTTGAATTGGACA---------------------------------
------------------------------------------------------------
------------------------------------------------------------
------------------------------------------------------------
------------------------------------------------------------
---GAATACAGA------------CTTGAGCAAGCTTCCAGTTTACTGACTTCCATGCAA
CTAGAGCCGGCTAAAGCT------------------------------------------
------------------------------------------------------------
------------------------------------------------------------
------------------------------------------------------------
------------------------------------------------------------
------------------------------------------------------------
------------------------------------------------------------
------------------------------------------------------------
------------------------------------------------------------
------------------------------------------------------GTAAAA
GCAGTTTCTCCTACTGAACCTCTGAGTACTGAAAAGGAGAAAAGTGATGAGATATGTTTG
CATTATGTCTGGCGT---TTCTGCAAATACAGA---------------------------
---AATAACTGTCCCCTGGTGCATTGCGATTTGCCTTATTGCTGGCAAAAATATATCGGA
AATGATTGGCATAATATTGCAGAAAACAAAGAAATAGAAAAGGCCTATTGTGATCCATCT
---------------CTTACCTGTCAT---------------------------TGGAAC
CCAGAT---ATCAATTTTTGCTCCATGACT---AGTAATCATGCTCCAGTTCGGCGCCTT
TCCACACCATCATCTGTC------ACCAAACCTACTAAATTTGTAATGACAACAAAGTGG
CTTTGGTATTGGAAGAACGATCTTGGCCAGTGGATTGAATATGGGAACCAG---------
------------------------------------GATGGACAA---------CATCAA
GGCTCCAGTTTAGGTTCTGATGATCTGGAGAATTTATTT---CTAGCAGAACCAAATGGC
---ACTATTCAGTTTGAAGCAGGCAGCCAGCAATATGTGATTAACTTTAAAGAAATG---
---------------ACTCAGAGAAATCTGCTATACAATACCAAGAGAGAGGTCCGGAGG
CGCCCCAAATTTGTTTCC------------TCTGAAGATGTAAAGACA------AAGAAA
GGCCACACAGCTGGCCCAGTT---------------------CCAGTATCTACTGCAGCT
TCTGCATCTCCATTAGGTCCAGCACTAAACTATCCTTTGGAGTGG---GATAGATCAGCT
------CTTCCTGCTATTGGC---TACAAGGCTGTTGAACTCAGCAAAACATCCCATGAA
TACACTAAAATTGCGAATCTCTTTCAAACGACAATGAGCAATTATGTCATCAAGAAAATT
AAAAGGATTCAGAACCCATCCCTTTGGCAAGTCTTTCAATGGCAAAAAGAGCAGATGAAG
AAGAAAAAAGGAGGACAGAACGTTGAAGAGAAACTCCTGTTCCATGGTACTAATTATTCT
TTCTTGGAAGCTATCTGCAATGACAACTTTGAC---TGGAGAATTTGTGGGACC---AAT
GGAACTGTCTTTGGGAAAGGGAGCTACTTTGCCAGAGATGCACAGTATTCGCACAAC---
---------------TACTGTCAACATAAAGCGAATTCAAAGGAGTTT---GTTCTGTTC
GTGGCTCAAGTTCTGGTTGGT---GATTCTGCTAAAGGGCATTCAACTTACAGTCGTCCC
CCAGCAAAGTCAACTGATCCGACCAGGTGTTATGACAGCTGTGTGGATAATCTGATGGAT
GCATCCATCTACATCATTTTTGAGAAGCATCAGATT---TATCCTGCATATTTGATATAT
TATGAA------------------------------------------------------
------------------------------------------------------------
------------------------------------------------------------
------------------------------------------------------------
------------------------------------------------------------
------------------------------------------------------------
---------GAGGACAAG---AAATGTGTTCTGGCG------------------------
---
>ENSSHBP00005006622_Shab/1-2049
------------------------------------------------------------
------------------------------------------------------------
------------------------------------------------------------
------------------------------------------------------------
------------------------------------------------------------
------------------------------------------------------------
------------------------------------------------------------
ATGAGCGATCCGTCGGTGTGTAGCTTCTTCACCAAGACCCTGTGCGCGCACGGCGGGCGG
CTGGAGCTGTCGGAGCTGCGGCAGCTCGTCGGTCTGTCGGCGCAA---CAGCTGGAGGAG
ACGCTGTCGGCGGCGGGCCCCCAGCGGTTCCTGGTGCAGCGGGACGGC------------
---GGCGGCGTG------------TGTGTGCTGGCCGTGTCGGCC---GTGCGGGTCTGC
CTC---------CGCAGGGACTGC---------------GGGGGC------TGCGACCGG
---CTGCAC---CTCTGCAAGCTGCAC------CTCATG---GGCAAGTGCAACCTGGGG
CCCAGATCT------------TGTAAG---TACCCGCACAACATCATC---AATGCTGAG
AACAAAAAAGTTCTAAAGACC---------------------------------------
---------------------------------------CATGAGTTGTCTAGCCTTGAC
GAGAATGAGCTGCGAGTCCTG------------CTTCTCCAAAATGACCCTGTC------
TTCCTCCCTGATATT------TGCCAACTTTACAACAGAAAG---------GATAGTAAC
TGCAGCCAGCAGAATAACTGTAACAAGCTTCATGTTTGTCGACACTTTCTCCATGGG---
GAATGTAGATTTTTT---TGCTGCAAGAGGTCCCATAACCTCTTGGATACCAATTCATTG
AGAGTGTTGGAAACC---GGAGGCATTGATGTGAAGATAGCTTCAAACATGCAGACTATA
---TGTAATCACAAGCAT------------------------------------------
------------------------------------------------------------
------------------------------ATGGAATTCATCAAG---------------
------------------------------------------------------------
------------------------------------------------------------
------------------------GAACTGAAGAAGGGGAAAACTAGCTCAGTTTCTGGC
TCAGCA------------------------------------------------------
------------------------------------------------------------
------------------------------------------------------------
---------GTGCTGTTCATTCAGTCTTCTCATGCA------------------------
------------------------------------------------------------
------------------------------------------------------------
------------------------------------------------------------
---GGTCCCAGAAGCCATGCA---CCTGGTCAGCAACAACACCAGTTTCCAACAGGAGCT
GAAGGTAAAGATGGAGAT------------------------------------------
------------------------------------------------------------
------------------------------------------------------------
------------------------------------------------------------
------------------------------------------------------------
------------------------------------------------------------
------------------------------------------------------------
------------------------------------------------------------
------------------------------------------------------------
---------------------------------------------------AAAAAAGGT
GATTCCTCTTCTAAAGCTTCAAAGGACAACAAAGAAGAGAAGTGTGATCAGATATGTGTG
TTCTATGTCTGGAAG---TACTGCAAACATAAA---------------------------
---GATAAATGCAGATTTGTTCATTACCACTTGCCGTATCGATGGCAGGTATATAATGGG
GTGACCTGGAATGACCTCTCCATGATGGAGGAAATTGAAAAGGCCTATTGTGACCCACAG
---------ACCAGCAGAATAGTGGGT---------------------------------
AAGAAC---ATTGATTTCCAGACAATGACC---TGCTGCTCTTCTTTGCTTCGACGCCTC
TCTACACCATCATCAGTC------ACAAAACCCACA---TTTTTATTGACCACACAGTGG
CTTTGGTATTGGAAGAATGACAAAGGCCAATGGATTGAATATGGAGAACAG---------
------------------------------------GGAGAAGGG---------GATAGT
GTGAGCTCACCATCTTCTGCTATTATTGAGAACTTGTAT---CTAGCGGATCCAGATGGC
---ACCATATCTTTCCAGGCTGGCTTATATAATTACAAGCTCAACTTTAAAGAAATG---
---------------ACCCAGACAAACACCTCTTACAAAACTCAAAGACGGGTCTGCAGG
CGACCAAAGTTTGTGTCT------------TCTGAAGATGTGCAGAAGATA---AAGAAA
GGCAGCCAGAGG------------------------------------------------
GATTCTTCTATTCCAAAT------CAGTCCTGTCCTGTCCACTGG---GATCAGTCTGCA
------CTGCCTGACTTCGGA---TACAAGGCAGTGGAGATCACTGATACAACTGCTGAA
TACAACCAAATAAAGCAGCTGTTTCATCAGACTATGAAGAAATACAGCATCCTCAAAATA
AACAGGATTCAGAATCCATCCCTCTGGAAAGTGTTTCAGTGGCAGAAGGAACAGATGAAA
AGGGAAAATGGAGGGAAGGAAGTAAATGAAAAGCTCCTTTTCCATGGAACCAAGACCTCC
TTTGTGGAATCCATCTGTATTCACAATTTTGAC---TGGAGAATTTGTGGAAGC---AAC
GGAACTGTCTATGGGAAGGGAAGCTACTTTGCTAGAGATGCTTCCTATTCCCACTCA---
---------------TACTGTCAGCCT------ATGGTGAAAAACAAC---GTCATGTTC
GTGGCTCGTGTGCTGGTTGGA---GACTATGTTAATGGCAACACAGCCTACGTGCGCCCC
CCGCCAAAGTCTGTCGATGGGCTCCAGTTTTATGACAGCTGTGTGGACAATGAGACAAAT
CCCTCCATTTTTGTTGTCTTTGAAAAATACCAGATT---TACCCAGAGTATACAATAGAG
TATACA------------------------------------------------------
------------------------------------------------------------
------------------------------------------------------------
------------------------------------------------------------
------------------------------------------------------------
------------------------------------------GAG---------------
---------GAAGAAAAA---AAATGTATTGTATCT------------------------
---
>ENSSFOP00015016567_Sfor/1-825
------------------------------------------------------------
------------------------------------------------------------
------------------------------------------------------------
------------------------------------------------------------
------------------------------------------------------------
------------------------------------------------------------
------------------------------------------------------------
ATGGAG------------TCAGCTGTTATCATCAAAGTGCTCTGTGCCAATCGCGGTGCG
ATGGATTGCGACGATTTGCTCGTCAACAGCGGATTCAATGTTCTG---------------
AACTTAAACGGCGCATCGGAGAAATTTCACATCGCGGTCCTCAGCGGG------------
------------------AAGACAGTGGCGATCGCGAGAACCAAA---GTGAAACTCTGC
AAA---------GCCAGAGACTGT---------------GACTCG------TGCAACAAT
---CTACAC---CTGTGTAAATTCTAC------CTGTAC---GGGGATTGCAGGAACAGC
AGAGGAAGG------------TGCCGC---TTCTGCCACGACCTGAAT---TCGGAGCAC
AATGCTGCAGTGCTTCGGAGC---------------------------------------
---------------------------------------CACGACCTCCAGGACCTGGAA
AGAGAGGAACTGTGCACACTG------------CTGCTCCAGAATGACAGCACT------
CTATTGCCTCCTGTG------TGTGTCTCGTACAACGAGGGCTCCGGGCAATTCGGACGC
TGCCCTGAGCAGGAAAACTGCCGGAGGCTCCACATCTGCGACAAGTACATCCGAGGG---
ACCTGCGGGGCAGGGGCAGATTGTCCCCGAGCTCACGACTTTTTTGAACCCCACCCTCTG
AATACCCTGAGAGAG---CGCGGCATACCCAACAAGCTCATGGCCTCC------------
---TGT------------------------------------------------------
------------------------------------------------------------
------------------------------------------------------------
------------------------------------------------------------
------------------------------------------------------------
---------------------------------TCTCCTAATAACACAGCAGTGAGCTGG
ACACGT------------------------------------------------------
------------------------------------------------------------
------------------------------------------------------------
------------------------------------------------------------
------------------------------------------------------------
------------------------------------------------------------
------------------------------------------------------------
------------------------ACAGTAATGAACACAAGGAAATTGCCTTCAGGC---
------------------------------------------------------------
------------------------------------------------------------
------------------------------------------------------------
------------------------------------------------------------
------------------------------------------------------------
------------------------------------------------------------
------------------------------------------------------------
------------------------------------------------------------
------------------------------------------------------------
------------------------------------------------------------
---------AGTGTCAGTAATGGAGACTTCGAAGAA------------------------
------------------------------------------------------------
---AAAAAATGCTCTCTTTCAATATCTGAGTTCAGCCATCGGTTAAAT------------
------------------------------------------------------------
------------------------------------------------------------
---------GTCAGCATGCGTCACACAGCT------------------------------
------------------------------------------------------------
------------------------------------------------------------
------------------------------------------------------------
------------------------------------------GGCTGCTGCACTTCTTAT
---ATATTGTCCTTTTCTTCCGGAAGTCAA------------------------------
------------------------------------------------------------
------------------------------------------------------------
------------------------------------------------------------
------------------------------------------------------------
------------------------------------------------------------
------------------------------------------------------------
------------------------------------------------------------
------------------------------------------------------------
------------------------------------------------------------
---------------------------------------------------CATCGT---
---------------------------------GATGTTAGGAACCAG------------
------------------------------------------------------------
------------------------------------------------------------
------------------------------------------------------------
------------------------------------------------------------
------------------------------------------------------------
------------------------------------------------------------
------------------------------------------------------------
------------------------------------------------------------
------------------------------------------------------------
------------------------------------------------------------
---
>ENSTMTP00000031965_Tctr/1-2070
------------------------------------------------------------
------------------------------------------------------------
------------------------------------------------------------
------------------------------------------------------------
------------------------------------------------------------
------------------------------------------------------------
------------------------------------------------------------
ATGTCTGACCCTGCGGTCTGCAGCTTCATTACCAAGGTCTTGTGCTCTAACGGGGGGCGG
CTGGAGTACAGCAAGATCCCGGAGCACGTGGGGCTCTCTGAGCAG---CAGCTGGAGCAG
ATCCTGCAGGATGTGGGGCACGAGAGGTTTCTGGTGCACCAGGAGTGG------------
---GGC------------GCCCGCTGGGTGTTCGCTGTGTCCCCG---CTGCGGCTCTGC
GTC---------CGCAAGGAGTGT---------------GCGGGC------TGCGAGCGC
---CTCCAC---TTCTGCAAGCTCAAC------CTCATG---GGCAAGTGCAACTTTGGA
GTCCGGGCA------------TGTAAA---TACTCCCATGATATCTTC---ACGGATGGG
AACCGAAAAGTGCTGAAGACC---------------------------------------
---------------------------------------CATGAAGTCAGTGGCCTCAAC
GAGAATGAGCTGCGGGTCCTG------------CTCCTCCAGAATGACCCTTTC------
CTCCTGCCTGATGTA------TGCCAATTCTATAACAAAGGTAGAGGACCGCATGGGACT
TGCAGCCAGCAAGACAATTGCAACAAACTTCATGTTTGCCGACATTTCCTTCGAGGA---
GAGTGTAGGTTTTCC---AAGTGCAACAGATCCCACAGGATTCTGGACAACAATGTGCTG
AAGTTGCTGCTAGCA---GCAGGATTAAATATTTGCGTCGCAAAGAACATCCAGGTTATC
---TGTGATCACAAGCATATCGAGTTCAGCAAGGAGGTGGGCCAGAGGAGA---------
ATGCCTCCCCTACACGAC---------------AGAACTACACCAGTTGGAGATAAAAAG
AAAGCA------------------------------------------AATGCTGGGAAT
CAA---------------------------------------------------------
------------------------------------------------------------
------------------------GAAGAAATTGGACCTAAGCCTACTTCCATTACACCA
GCCTCT------------------------------------------------------
------------------------------------------------------ACA---
------------------------------------------------------------
------------------------------------------------------------
------------------------------------------------------------
------------------------------------------------------------
------------------------------------------------------------
---TCACATGAGTCTACCCCA---TCAGGTGTCAAAGCT------GTTCCTTCTATT---
AATGCTTCTGGGACCAAT------------------------------------------
------------------------------------------------------------
------------------------------------------------------------
------------------------------------------------------------
------------------------------------------------------------
------------------------------------------------------------
------------------------------------------------------------
------------------------------------------------------------
------------------------------------------------------------
------------------------------------------------------------
------------------------------GAAATTAAAAAATGTGATGAGATATGCCTG
TACTATATCTGGAGG---TACTGCAAACATAAA---------------------------
---GATGACTGCAGGATGATTCATTATCATCTGCCTTATCGATGGCAGAGGTTTGATGGA
GTCAATTGGCTTGATCTTCCCAGAATGGAGGTAGTCGAAAAGGCCTATTGTGACCCCAAA
------------------AACGACAGC------------------------GTAGCAGAT
CAGAAC---ATCAATTTCAGGTCAATTACC---TCCTCTTCTGCTTTGCTTCGACGCCTC
TCCACACCATCATCGGTT------ACAAAACCCCCCAAATTCATAATGACAACAAAATGG
ATTTGGTATTGGAAAAATGATCTAGGCCAGTGGATTGAATATGGGAAACAG---------
------------------------------------GATGGACTG---------CAGGGA
GCTTCTGCGCTAGCTTCTGATGATTTGGAGAATTTATTT---CTGGCGAATCCAAATGAC
---CTCCTACAATTTCAGGCTGGTGCCCAACAATACGAGATCAATTTTAAAGAAATG---
---------------GTCCAGAAAAATGTCCGCTATCAAACTCAAAGAGAAGTCCGCAGG
CGACCAAAGTTCGTGTCC------------TCCGAAGATGTGAAAAAAATG---AAGAAA
GGCCAAAGA---------------------------------------------------
GTGACAGATACTCCAGAT------CAAAACTATCCTAGAAATTGG---GACAAATCAGCA
------CTGCCTGACATGGGG---TACAAGGCAGTGGCGATCACTAATCCATCCTCTGAA
TACACTGAAGTCGAGACCCTATTTAAAAGGACAATGAACAATTATGTTATCCAGAGAATA
AGGAGGATTCAGAACCCCTCCCTTTGGCAAGTCTTTCAATGGCAAAAAGAGCAGATGAAG
AAGAAAAATGGAGGGAAAGATGTAGATGAGAAGCTTCTGTTCCATGGAACCAACAGTTCC
CATTTGGAAGCCATCTGCAATCACAATTTTGAC---TGGAGAATCTGTGGGGCC---CAT
GGAACAAACTATGGAAAAGGAAGTTACTTCGCCAGAGATGCTAAGTATGCGCACTGT---
---------------TATAGTCAATCT------GCTGCAAAAAGGAAC---ACCATGTTT
GTGGCTCGAGTTCTAGTTGGA---GACTTTGTTAGAGGAAACCCAACCTACGTTCGTCCC
CCACAAAAAGCTACTGATATGCTCACCTTTTACGACAGCTGTGTGGACAATGTGCTGGTT
CCCTCCATTTTTGTAGTCTTTGAGAAGCATCAGATT---TACCCAGAGTATATAATAGAC
TATAGT------------------------------------------------------
------------------------------------------------------------
------------------------------------------------------------
------------------------------------------------------------
------------------------------------------------------------
------------------------------------------GAA---------------
---------GAGGAAAAA---AAATGTTTTGTATCT------------------------
---
```
